# Targeted RNA-seq improves efficiency, resolution, and accuracy of allele specific expression for human term placentas

**DOI:** 10.1101/2021.01.25.428155

**Authors:** Weisheng Wu, Jennie L. Lovett, Kerby Shedden, Beverly I. Strassmann, Claudius Vincenz

## Abstract

Genomic imprinting is an epigenetic mechanism that results in allele specific expression (ASE) based on parent of origin. It is known to play a role in the prenatal and postnatal allocation of maternal resources in mammals. ASE detected by whole transcriptome RNA-seq (wht-RNAseq) has been widely used to analyze imprinted genes using reciprocal crosses in mice to generate large numbers of informative SNPs. Studies in humans are more challenging due to the paucity of SNPs and the poor preservation of RNA in term placentas and other tissues. Targeted RNA-seq (tar-RNAseq) can potentially mitigate these challenges by focusing sequencing resources on the regions of interest in the transcriptome. Here we compared tar-RNAseq and wht-RNAseq in a study of ASE in known imprinted genes in placental tissue collected from a healthy human cohort in Mali, West Africa. As expected, tar-RNAseq substantially improved the coverage of SNPs. Compared to wht-RNAseq, tar-RNAseq produced on average four times more SNPs in twice as many genes per sample and read depth at the SNPs increased 4-fold. In previous research on humans, discordant ASE values for SNPs of the same gene have limited the ability to accurately quantify ASE. We show that tar-RNAseq reduces this limitation as it unexpectedly increased the concordance of ASE between SNPs of the same gene, even in cases of degraded RNA. Studies aimed at discovering associations between individual variation in ASE and phenotypes in mammals and flowering plants will benefit from the improved power and accuracy of tar-RNAseq.

## Supplementary .bed file for "Targeted RNA-seq improves efficiency, resolution, and accuracy of allele specific expression for human term placentas": capture_targets_hg38.bed

```
chr1	3651485	3652711	chr1:3651519-3652691
chr1	3682260	3682505	chr1:3682282-3682480
chr1	3682975	3683273	chr1:3683009-3683230
chr1	3690600	3691013	chr1:3690621-3690994
chr1	3697970	3698222	chr1:3697995-3698201
chr1	3707465	3708602	chr1:3707498-3708584
chr1	3721935	3722297	chr1:3721970-3722257
chr1	3723280	3723553	chr1:3723303-3723519
chr1	3727030	3727278	chr1:3727064-3727274
chr1	3727405	3727859	chr1:3727427-3727820
chr1	3728050	3728301	chr1:3728078-3728267
chr1	3729245	3729844	chr1:3729276-3729801
chr1	3729925	3730233	chr1:3729949-3730198
chr1	3730845	3731140	chr1:3730876-3731115
chr1	3731385	3731637	chr1:3731412-3731606
chr1	3732675	3733925	chr1:3732696-3740437
chr1	3733930	3736559	chr1:3732696-3740437
chr1	3736565	3737574	chr1:3732696-3740437
chr1	3737875	3739347	chr1:3732696-3740437
chr1	3739445	3740453	chr1:3732696-3740437
chr1	3741180	3741250	chr1:3741169-3741423
chr1	3741300	3741410	chr1:3741169-3741423
chr1	3742345	3742596	chr1:3742379-3742567
chr1	3742730	3743467	chr1:3742753-3743421
chr1	3745530	3747659	chr1:3745556-3748373
chr1	3747680	3747744	chr1:3745556-3748373
chr1	3747905	3748220	chr1:3745556-3748373
chr1	3748285	3748360	chr1:3745556-3748373
chr1	7843010	7843529	chr1:7843032-7844000
chr1	7843530	7844023	chr1:7843032-7844000
chr1	7846375	7846842	chr1:7846294-7846816
chr1	7847540	7847885	chr1:7847561-7847932
chr1	7849565	7849769	chr1:7849589-7849733
chr1	7850735	7850979	chr1:7850761-7850972
chr1	7852815	7852886	chr1:7852850-7853170
chr1	7852890	7853116	chr1:7852850-7853170
chr1	7853135	7853207	chr1:7852850-7853170
chr1	7853235	7853957	chr1:7853256-7854512
chr1	7913105	7913570	chr1:7913130-7913665
chr1	21217168	21218571	chr1:21217196-21220181
chr1	21218883	21219537	chr1:21217196-21220181
chr1	21219548	21220216	chr1:21217196-21220181
chr1	21221663	21222172	chr1:21221696-21222131
chr1	21225178	21225532	chr1:21225199-21225490
chr1	21227128	21227312	chr1:21227108-21227276
chr1	21227848	21228119	chr1:21227880-21228091
chr1	21230673	21230820	chr1:21230613-21230913
chr1	21233028	21233741	chr1:21233054-21233711
chr1	21235768	21235990	chr1:21235799-21235977
chr1	21236663	21236927	chr1:21236695-21236894
chr1	21238058	21238430	chr1:21238083-21238400
chr1	21244913	21245184	chr1:21244938-21245153
chr1	21247148	21247431	chr1:21247170-21247413
chr1	21255868	21256225	chr1:21255896-21256188
chr1	21256603	21256791	chr1:21256637-21256767
chr1	21257453	21257669	chr1:21257474-21257640
chr1	21258618	21258933	chr1:21258642-21258889
chr1	21260188	21260471	chr1:21260220-21260442
chr1	21272623	21272968	chr1:21272648-21272961
chr1	21279118	21279857	chr1:21279140-21279740;chr1:21279780-21280119
chr1	21279858	21280133	chr1:21279780-21280119
chr1	21289998	21290540	chr1:21290019-21290539
chr1	21294068	21294491	chr1:21294103-21294474
chr1	21298743	21299093	chr1:21298766-21299049
chr1	21320633	21320814	chr1:21320666-21320784
chr1	21329128	21329487	chr1:21329155-21330133
chr1	21329498	21330137	chr1:21329155-21330133
chr1	21344853	21345206	chr1:21344886-21345187
chr1	21345303	21345864	chr1:21345325-21346504
chr1	21345933	21346147	chr1:21345325-21346504
chr1	21346208	21346487	chr1:21345325-21346504
chr1	35868831	35869285	chr1:35868807-35869953
chr1	35869576	35869991	chr1:35868807-35869953
chr1	35883121	35883534	chr1:35883144-35883496
chr1	35888351	35888687	chr1:35888376-35888660
chr1	35892471	35892766	chr1:35892506-35892727
chr1	35893011	35893367	chr1:35893046-35893328
chr1	35893506	35893900	chr1:35893541-35893860
chr1	35893951	35894230	chr1:35893986-35894221
chr1	35894241	35894478	chr1:35894264-35894452
chr1	35895036	35895362	chr1:35895071-35895319
chr1	35901396	35901682	chr1:35901423-35901643
chr1	35901871	35902402	chr1:35901897-35902129;chr1:35902153-35902387
chr1	35906861	35907207	chr1:35906884-35907169
chr1	35913801	35914097	chr1:35913791-35914051
chr1	35914101	35914356	chr1:35914133-35914324
chr1	35915266	35915627	chr1:35915297-35915592
chr1	35917511	35917804	chr1:35917542-35917777
chr1	35918246	35918495	chr1:35918271-35918473
chr1	35918931	35919322	chr1:35918956-35919304
chr1	35919421	35921286	chr1:35919448-35930578
chr1	35921301	35922595	chr1:35919448-35930578
chr1	35922626	35924231	chr1:35919448-35930578
chr1	35924241	35924317	chr1:35919448-35930578
chr1	35924321	35925193	chr1:35919448-35930578
chr1	35925201	35926105	chr1:35919448-35930578
chr1	35926131	35926938	chr1:35919448-35930578
chr1	35926961	35928290	chr1:35919448-35930578
chr1	35928561	35928633	chr1:35919448-35930578
chr1	35928636	35929990	chr1:35919448-35930578
chr1	35929991	35930092	chr1:35919448-35930578
chr1	35930106	35930595	chr1:35919448-35930578
chr1	39522207	39522592	chr1:39522229-39522555
chr1	39523472	39523874	chr1:39523507-39523747;chr1:39523756-39523946
chr1	39524752	39525149	chr1:39524785-39525107
chr1	39529012	39529250	chr1:39529004-39529214
chr1	39531762	39532084	chr1:39531787-39532074
chr1	39541582	39541929	chr1:39541606-39541891
chr1	39545657	39545943	chr1:39545682-39545907
chr1	39547497	39549008	chr1:39547528-39549001
chr1	39549712	39549957	chr1:39549739-39549946
chr1	39553032	39553209	chr1:39553067-39553194
chr1	39554262	39554478	chr1:39554293-39554442
chr1	39556062	39556263	chr1:39556083-39556251
chr1	39556552	39556621	chr1:39556548-39557193
chr1	39557057	39557155	chr1:39556548-39557193
chr1	39557157	39557229	chr1:39556548-39557193
chr1	39558552	39559782	chr1:39558587-39559748
chr1	44730982	44731550	chr1:44731004-44732170
chr1	44731882	44732198	chr1:44731004-44732170
chr1	51354178	51354674	chr1:51354212-51356896
chr1	51354703	51355718	chr1:51354212-51356896
chr1	51355723	51356037	chr1:51354212-51356896
chr1	51356043	51356521	chr1:51354212-51356896
chr1	51356558	51356901	chr1:51354212-51356896
chr1	51361088	51361445	chr1:51361120-51361405
chr1	51363793	51364117	chr1:51363815-51364078
chr1	51365868	51366045	chr1:51365902-51366079
chr1	51371823	51371922	chr1:51371727-51372050
chr1	51371998	51372077	chr1:51371727-51372050
chr1	51383318	51383397	chr1:51383296-51383910
chr1	51383668	51383741	chr1:51383296-51383910
chr1	51383768	51383840	chr1:51383296-51383910
chr1	51383843	51383915	chr1:51383296-51383910
chr1	51394128	51394305	chr1:51394161-51394497
chr1	51394338	51394515	chr1:51394161-51394497
chr1	51397168	51397277	chr1:51397060-51397261
chr1	51398958	51399235	chr1:51398981-51399215
chr1	51400843	51401267	chr1:51400867-51401249
chr1	51402353	51402531	chr1:51402384-51402575
chr1	51403333	51403615	chr1:51403368-51403582
chr1	51405833	51406178	chr1:51405854-51406158
chr1	51408053	51408409	chr1:51408084-51408382
chr1	51409463	51409766	chr1:51409484-51409746
chr1	51421703	51422191	chr1:51421735-51422171
chr1	51440308	51440484	chr1:51440296-51440482
chr1	51444803	51445126	chr1:51444838-51445097
chr1	51446933	51447342	chr1:51446909-51447316
chr1	51447883	51448202	chr1:51447884-51448185
chr1	51457668	51457773	chr1:51457485-51458783
chr1	51457788	51457921	chr1:51457485-51458783
chr1	51457923	51458292	chr1:51457485-51458783
chr1	51458318	51458462	chr1:51457485-51458783
chr1	51458748	51458821	chr1:51457485-51458783
chr1	51458958	51459162	chr1:51458990-51459323
chr1	51460968	51461217	chr1:51460893-51461200
chr1	51463588	51463875	chr1:51463622-51463848
chr1	51465188	51465395	chr1:51465210-51465376
chr1	51468443	51468649	chr1:51468422-51468618
chr1	51471648	51471820	chr1:51471639-51471787
chr1	51472773	51473027	chr1:51472808-51472998
chr1	51481188	51481404	chr1:51481222-51481364
chr1	51519113	51520360	chr1:51519148-51520328
chr1	59893222	59893898	chr1:59893257-59893879
chr1	59900892	59901171	chr1:59900914-59901153
chr1	59904302	59904594	chr1:59904315-59904566
chr1	59904792	59904863	chr1:59904820-59905108
chr1	59904877	59905086	chr1:59904820-59905108
chr1	59907702	59907994	chr1:59907735-59907977
chr1	59909707	59910002	chr1:59909733-59910010
chr1	59911532	59911857	chr1:59911557-59911818
chr1	59912077	59912929	chr1:59912111-59913288
chr1	59912937	59913317	chr1:59912111-59913288
chr1	59915862	59916180	chr1:59915887-59916150
chr1	59926447	59927576	chr1:59926470-59927790
chr1	67831279	67831791	chr1:67831302-67832486
chr1	67831799	67832494	chr1:67831302-67832486
chr1	67833259	67833400	chr1:67833293-67833517
chr1	67833434	67833534	chr1:67833293-67833517
chr1	67955324	67955856	chr1:67955354-67955834
chr1	67956074	67956347	chr1:67956105-67956312
chr1	67984284	67984670	chr1:67984308-67984656
chr1	68024439	68024726	chr1:68024468-68024688
chr1	68026489	68026843	chr1:68026523-68026812
chr1	68034719	68034795	chr1:68034596-68034813
chr1	68045889	68047431	chr1:68045911-68047412
chr1	68050464	68051343	chr1:68050497-68052631
chr1	68051344	68052001	chr1:68050497-68052631
chr1	68052269	68052653	chr1:68050497-68052631
chr1	68071724	68071858	chr1:68071749-68071923
chr1	68071859	68071958	chr1:68071749-68071923
chr1	68098569	68098919	chr1:68098592-68098886
chr1	68099714	68099860	chr1:68099678-68099842
chr1	68100614	68100726	chr1:68100647-68100824
chr1	68100739	68100837	chr1:68100647-68100824
chr1	68102574	68102782	chr1:68102604-68102777
chr1	68117374	68117824	chr1:68117400-68117782
chr1	68121039	68121324	chr1:68121074-68121291
chr1	68138224	68138531	chr1:68138246-68138500
chr1	68141349	68141870	chr1:68141374-68141838
chr1	68201892	68203051	chr1:68201918-68203037
chr1	117860151	117860257	chr1:117860176-117870666
chr1	117860506	117861654	chr1:117860176-117870666
chr1	117861686	117862135	chr1:117860176-117870666
chr1	117862161	117862474	chr1:117860176-117870666
chr1	117862746	117862970	chr1:117860176-117870666
chr1	117862976	117863186	chr1:117860176-117870666
chr1	117863196	117863650	chr1:117860176-117870666
chr1	117863661	117865373	chr1:117860176-117870666
chr1	117865381	117865983	chr1:117860176-117870666
chr1	117866001	117866113	chr1:117860176-117870666
chr1	117866251	117866365	chr1:117860176-117870666
chr1	117866366	117866575	chr1:117860176-117870666
chr1	117866886	117867401	chr1:117860176-117870666
chr1	117867721	117869117	chr1:117860176-117870666
chr1	117869126	117870698	chr1:117860176-117870666
chr1	117876696	117877394	chr1:117876661-117878202
chr1	117877406	117878234	chr1:117876661-117878202
chr1	117881741	117881961	chr1:117881772-117881927
chr1	117882826	117882906	chr1:117882853-117883677
chr1	117882911	117883704	chr1:117882853-117883677
chr1	117886491	117886744	chr1:117886526-117886703
chr1	117887626	117887825	chr1:117887647-117887824
chr1	117896541	117897077	chr1:117896565-117897039
chr1	117898981	117899293	chr1:117899006-117899266
chr1	117906421	117906664	chr1:117906455-117906632
chr1	117911936	117912144	chr1:117911943-117912132
chr1	117912456	117912733	chr1:117912479-117912733
chr1	117913336	117913406	chr1:117913369-117913549
chr1	117913411	117913580	chr1:117913369-117913549
chr1	117918511	117918765	chr1:117918546-117918786
chr1	117920096	117920484	chr1:117920131-117920474
chr1	117928651	117928941	chr1:117928685-117928905
chr1	117929371	117930651	chr1:117929397-117930630
chr1	156211968	156213258	chr1:156211992-156213226
chr1	156223273	156223455	chr1:156223295-156223610
chr1	156223503	156223656	chr1:156223295-156223610
chr1	156223773	156224028	chr1:156223800-156223992
chr1	156225473	156225759	chr1:156225506-156225718
chr1	156232238	156232489	chr1:156232269-156232475
chr1	156233543	156233788	chr1:156233577-156233778
chr1	156236203	156236941	chr1:156236237-156237341
chr1	156237048	156237118	chr1:156236237-156237341
chr1	156237188	156237361	chr1:156236237-156237341
chr1	156239473	156240146	chr1:156239497-156240127
chr1	159202283	159203545	chr1:159202306-159203520
chr1	159203938	159205059	chr1:159203962-159205030
chr1	159205173	159206591	chr1:159205208-159206550
chr1	159851823	159852044	chr1:159851855-159852022
chr1	161504398	161504875	chr1:161504429-161506757
chr1	161505188	161506787	chr1:161504429-161506757
chr1	161509738	161510417	chr1:161509769-161510400
chr1	161510758	161511030	chr1:161510783-161511006
chr1	161512348	161512883	chr1:161512374-161512846
chr1	161513393	161513603	chr1:161513326-161513577
chr1	161513813	161514312	chr1:161513844-161513982;chr1:161514016-161514312
chr1	161514543	161514969	chr1:161514569-161514924
chr1	161517903	161518627	chr1:161517924-161520265
chr1	161518888	161520138	chr1:161517924-161520265
chr1	161522723	161523873	chr1:161522744-161523211;chr1:161523239-161524098
chr1	161523903	161524125	chr1:161523239-161524098
chr1	161647168	161647301	chr1:161647192-161647311
chr1	161662118	161663408	chr1:161662146-161663403
chr1	161666158	161666545	chr1:161666182-161666591
chr1	161668983	161669198	chr1:161668932-161669176
chr1	161670178	161670341	chr1:161670201-161670322
chr1	161671308	161672766	chr1:161671341-161673279
chr1	161672783	161673318	chr1:161671341-161673279
chr1	161673378	161673650	chr1:161673413-161673619
chr1	161673878	161674935	chr1:161673909-161677415
chr1	161674958	161676822	chr1:161673909-161677415
chr1	161676843	161677990	chr1:161673909-161677415;chr1:161677425-161678704
chr1	161678008	161678286	chr1:161677425-161678704
chr1	161678483	161678745	chr1:161677425-161678704
chr1	169511872	169512931	chr1:169511903-169514509
chr1	169513167	169514519	chr1:169511903-169514509
chr1	169515372	169515821	chr1:169515393-169515795
chr1	169518337	169518657	chr1:169518361-169518613
chr1	169520442	169520717	chr1:169520469-169520714
chr1	169523122	169523439	chr1:169523146-169523402
chr1	169523727	169523957	chr1:169523750-169523954
chr1	169524752	169524915	chr1:169524786-169524958
chr1	169524922	169524988	chr1:169524786-169524958
chr1	169525827	169526086	chr1:169525850-169526067
chr1	169527842	169528153	chr1:169527864-169528144
chr1	169529522	169529886	chr1:169529557-169529868
chr1	169530712	169531084	chr1:169530735-169531072
chr1	169536432	169536739	chr1:169536455-169536730
chr1	169540222	169540966	chr1:169540243-169543164
chr1	169541047	169541122	chr1:169540243-169543164
chr1	169541137	169541313	chr1:169540243-169543164
chr1	169541372	169543173	chr1:169540243-169543164
chr1	169544222	169544606	chr1:169544245-169544573
chr1	169546367	169546618	chr1:169546391-169546642
chr1	169549722	169550072	chr1:169549750-169550065
chr1	169550557	169550816	chr1:169550589-169550789
chr1	169552482	169552812	chr1:169552506-169552784
chr1	169555097	169555418	chr1:169555131-169555397
chr1	169556572	169556959	chr1:169556595-169556917
chr1	169559077	169559359	chr1:169559102-169559346
chr1	169560477	169560835	chr1:169560503-169560816
chr1	169572137	169572433	chr1:169572170-169572393
chr1	169582357	169582528	chr1:169582380-169582572
chr1	169582537	169582612	chr1:169582380-169582572
chr1	169586157	169587274	chr1:169586178-169587588
chr1	176462145	176462341	chr1:176462170-176488174
chr1	176462690	176464216	chr1:176462170-176488174
chr1	176464225	176464361	chr1:176462170-176488174
chr1	176464375	176464967	chr1:176462170-176488174
chr1	176464980	176465405	chr1:176462170-176488174
chr1	176465410	176465642	chr1:176462170-176488174
chr1	176465900	176466991	chr1:176462170-176488174
chr1	176467015	176467151	chr1:176462170-176488174
chr1	176467255	176470852	chr1:176462170-176488174
chr1	176470880	176471375	chr1:176462170-176488174
chr1	176471445	176472664	chr1:176462170-176488174
chr1	176472665	176473026	chr1:176462170-176488174
chr1	176473040	176473237	chr1:176462170-176488174
chr1	176473315	176473458	chr1:176462170-176488174
chr1	176473470	176473565	chr1:176462170-176488174
chr1	176473620	176473707	chr1:176462170-176488174
chr1	176473740	176473846	chr1:176462170-176488174
chr1	176473855	176474687	chr1:176462170-176488174
chr1	176474705	176474976	chr1:176462170-176488174
chr1	176474980	176475049	chr1:176462170-176488174
chr1	176475075	176475250	chr1:176462170-176488174
chr1	176475290	176477453	chr1:176462170-176488174
chr1	176477795	176478397	chr1:176462170-176488174
chr1	176478415	176479148	chr1:176462170-176488174
chr1	176479160	176481262	chr1:176462170-176488174
chr1	176481290	176481705	chr1:176462170-176488174
chr1	176481990	176483456	chr1:176462170-176488174
chr1	176483755	176484305	chr1:176462170-176488174
chr1	176484310	176485525	chr1:176462170-176488174
chr1	176485600	176486947	chr1:176462170-176488174
chr1	176486950	176488172	chr1:176462170-176488174
chr1	176488190	176489919	chr1:176488200-176490922
chr1	176489940	176490135	chr1:176488200-176490922
chr1	176490160	176490962	chr1:176488200-176490922
chr1	176495180	176495283	chr1:176495215-176509131
chr1	176495560	176495764	chr1:176495215-176509131
chr1	176495855	176496090	chr1:176495215-176509131
chr1	176496215	176496977	chr1:176495215-176509131
chr1	176496980	176498143	chr1:176495215-176509131
chr1	176498160	176498477	chr1:176495215-176509131
chr1	176498770	176498966	chr1:176495215-176509131
chr1	176498990	176500448	chr1:176495215-176509131
chr1	176500540	176501057	chr1:176495215-176509131
chr1	176501105	176503551	chr1:176495215-176509131
chr1	176503565	176505627	chr1:176495215-176509131
chr1	176505745	176506053	chr1:176495215-176509131
chr1	176506120	176506195	chr1:176495215-176509131
chr1	176506370	176506446	chr1:176495215-176509131
chr1	176506845	176506941	chr1:176495215-176509131
chr1	176507260	176507329	chr1:176495215-176509131
chr1	176507715	176507791	chr1:176495215-176509131
chr1	176507930	176508582	chr1:176495215-176509131
chr1	176508635	176508713	chr1:176495215-176509131
chr1	176508760	176508834	chr1:176495215-176509131
chr1	176508975	176509127	chr1:176495215-176509131
chr1	176509590	176509743	chr1:176509587-176524859
chr1	176510075	176510208	chr1:176509587-176524859
chr1	176510225	176510603	chr1:176509587-176524859
chr1	176510605	176510776	chr1:176509587-176524859
chr1	176510840	176511087	chr1:176509587-176524859
chr1	176511090	176511163	chr1:176509587-176524859
chr1	176511170	176511307	chr1:176509587-176524859
chr1	176511335	176511683	chr1:176509587-176524859
chr1	176511710	176512052	chr1:176509587-176524859
chr1	176512055	176512167	chr1:176509587-176524859
chr1	176512305	176512697	chr1:176509587-176524859
chr1	176512700	176512773	chr1:176509587-176524859
chr1	176512785	176513140	chr1:176509587-176524859
chr1	176513225	176513326	chr1:176509587-176524859
chr1	176513360	176514096	chr1:176509587-176524859
chr1	176514210	176514349	chr1:176509587-176524859
chr1	176514435	176516281	chr1:176509587-176524859
chr1	176516285	176518071	chr1:176509587-176524859
chr1	176518075	176518457	chr1:176509587-176524859
chr1	176518470	176518634	chr1:176509587-176524859
chr1	176518635	176519788	chr1:176509587-176524859
chr1	176519790	176520838	chr1:176509587-176524859
chr1	176520970	176521080	chr1:176509587-176524859
chr1	176521175	176523630	chr1:176509587-176524859
chr1	176523645	176524760	chr1:176509587-176524859
chr1	176532145	176532892	chr1:176532173-176532841
chr1	176534285	176534925	chr1:176534315-176534896
chr1	176537185	176537439	chr1:176537213-176537399
chr1	176551965	176552786	chr1:176551999-176552771
chr1	176553370	176553541	chr1:176553392-176554367
chr1	176553555	176553855	chr1:176553392-176554367
chr1	176553895	176553968	chr1:176553392-176554367
chr1	176553980	176554404	chr1:176553392-176554367
chr1	176554585	176554896	chr1:176554617-176555216
chr1	176554905	176554975	chr1:176554617-176555216
chr1	176555015	176555256	chr1:176554617-176555216
chr1	176555335	176555815	chr1:176555356-176580259
chr1	176555820	176555971	chr1:176555356-176580259
chr1	176555985	176558259	chr1:176555356-176580259
chr1	176558270	176561216	chr1:176555356-176580259
chr1	176561230	176561778	chr1:176555356-176580259
chr1	176562110	176562210	chr1:176555356-176580259
chr1	176562225	176564184	chr1:176555356-176580259
chr1	176564190	176564436	chr1:176555356-176580259
chr1	176564445	176564720	chr1:176555356-176580259
chr1	176564735	176564975	chr1:176555356-176580259
chr1	176564995	176565074	chr1:176555356-176580259
chr1	176565115	176565188	chr1:176555356-176580259
chr1	176565270	176565412	chr1:176555356-176580259
chr1	176565690	176571396	chr1:176555356-176580259
chr1	176571405	176572629	chr1:176555356-176580259
chr1	176572640	176573578	chr1:176555356-176580259
chr1	176573595	176573910	chr1:176555356-176580259
chr1	176573965	176574817	chr1:176555356-176580259
chr1	176574995	176576464	chr1:176555356-176580259
chr1	176576500	176580023	chr1:176555356-176580259
chr1	176580025	176580101	chr1:176555356-176580259
chr1	176580105	176580235	chr1:176555356-176580259
chr1	176594440	176596411	chr1:176594473-176596387
chr1	176598925	176599145	chr1:176598959-176606575
chr1	176599215	176599514	chr1:176598959-176606575
chr1	176599520	176599728	chr1:176598959-176606575
chr1	176599730	176600002	chr1:176598959-176606575
chr1	176600020	176600400	chr1:176598959-176606575
chr1	176600700	176604232	chr1:176598959-176606575
chr1	176604250	176604523	chr1:176598959-176606575
chr1	176604630	176604797	chr1:176598959-176606575
chr1	176604800	176606057	chr1:176598959-176606575
chr1	176606095	176606474	chr1:176598959-176606575
chr1	176606750	176607033	chr1:176606671-176623684
chr1	176607075	176607250	chr1:176606671-176623684
chr1	176607260	176607429	chr1:176606671-176623684
chr1	176607440	176607527	chr1:176606671-176623684
chr1	176607555	176607893	chr1:176606671-176623684
chr1	176607930	176608165	chr1:176606671-176623684
chr1	176608200	176608582	chr1:176606671-176623684
chr1	176608595	176608867	chr1:176606671-176623684
chr1	176608870	176610801	chr1:176606671-176623684
chr1	176610835	176612114	chr1:176606671-176623684
chr1	176612410	176614609	chr1:176606671-176623684
chr1	176614640	176615304	chr1:176606671-176623684
chr1	176615615	176617346	chr1:176606671-176623684
chr1	176617815	176619661	chr1:176606671-176623684
chr1	176619665	176620051	chr1:176606671-176623684
chr1	176620055	176620636	chr1:176606671-176623684
chr1	176620640	176621673	chr1:176606671-176623684
chr1	176621675	176621876	chr1:176606671-176623684
chr1	176621880	176622781	chr1:176606671-176623684
chr1	176622890	176622988	chr1:176606671-176623684
chr1	176623005	176623567	chr1:176606671-176623684
chr1	176624020	176624617	chr1:176623697-176647207
chr1	176624620	176625780	chr1:176623697-176647207
chr1	176626055	176626888	chr1:176623697-176647207
chr1	176626980	176627597	chr1:176623697-176647207
chr1	176627605	176628516	chr1:176623697-176647207
chr1	176628525	176629927	chr1:176623697-176647207
chr1	176630070	176631224	chr1:176623697-176647207
chr1	176631280	176631422	chr1:176623697-176647207
chr1	176631505	176632241	chr1:176623697-176647207
chr1	176632260	176632401	chr1:176623697-176647207
chr1	176632550	176632865	chr1:176623697-176647207
chr1	176632950	176633652	chr1:176623697-176647207
chr1	176634620	176634785	chr1:176623697-176647207
chr1	176635005	176635321	chr1:176623697-176647207
chr1	176635325	176635696	chr1:176623697-176647207
chr1	176635705	176638348	chr1:176623697-176647207
chr1	176638355	176638914	chr1:176623697-176647207
chr1	176638970	176639064	chr1:176623697-176647207
chr1	176639070	176639697	chr1:176623697-176647207
chr1	176639790	176640110	chr1:176623697-176647207
chr1	176641625	176643411	chr1:176623697-176647207
chr1	176643445	176644989	chr1:176623697-176647207
chr1	176645055	176645122	chr1:176623697-176647207
chr1	176645130	176645309	chr1:176623697-176647207
chr1	176645470	176645548	chr1:176623697-176647207
chr1	176645745	176645839	chr1:176623697-176647207
chr1	176645870	176646010	chr1:176623697-176647207
chr1	176646115	176646210	chr1:176623697-176647207
chr1	176646440	176646613	chr1:176623697-176647207
chr1	176646935	176647070	chr1:176623697-176647207
chr1	176653345	176653969	chr1:176653366-176669557
chr1	176654075	176654214	chr1:176653366-176669557
chr1	176654265	176654340	chr1:176653366-176669557
chr1	176654350	176654427	chr1:176653366-176669557
chr1	176654610	176654690	chr1:176653366-176669557
chr1	176654720	176655072	chr1:176653366-176669557
chr1	176655225	176655303	chr1:176653366-176669557
chr1	176655355	176655448	chr1:176653366-176669557
chr1	176655455	176655568	chr1:176653366-176669557
chr1	176655630	176655775	chr1:176653366-176669557
chr1	176655855	176655988	chr1:176653366-176669557
chr1	176656005	176656749	chr1:176653366-176669557
chr1	176656790	176658403	chr1:176653366-176669557
chr1	176658420	176659251	chr1:176653366-176669557
chr1	176659280	176659488	chr1:176653366-176669557
chr1	176659515	176660320	chr1:176653366-176669557
chr1	176660350	176662514	chr1:176653366-176669557
chr1	176662575	176663616	chr1:176653366-176669557
chr1	176663620	176666281	chr1:176653366-176669557
chr1	176666290	176666454	chr1:176653366-176669557
chr1	176666460	176666553	chr1:176653366-176669557
chr1	176666630	176666982	chr1:176653366-176669557
chr1	176667265	176669288	chr1:176653366-176669557
chr1	176669305	176669587	chr1:176653366-176669557
chr1	176670890	176671195	chr1:176670919-176671165
chr1	176690065	176690896	chr1:176690086-176691255
chr1	176690930	176691279	chr1:176690086-176691255
chr1	176692040	176692524	chr1:176692075-176692481
chr1	176695655	176695947	chr1:176695687-176696168
chr1	176696000	176696206	chr1:176695687-176696168
chr1	176699015	176699646	chr1:176699049-176699639
chr1	176702525	176702749	chr1:176702556-176702785
chr1	176706340	176706511	chr1:176706308-176706500
chr1	176709905	176710265	chr1:176709932-176710226
chr1	176711750	176712037	chr1:176711784-176712031
chr1	176739550	176739658	chr1:176739575-176739811
chr1	176739665	176739841	chr1:176739575-176739811
chr1	176739900	176740284	chr1:176739929-176740246
chr1	176765585	176765907	chr1:176765615-176765887
chr1	176766095	176766504	chr1:176766116-176766479
chr1	176769525	176769855	chr1:176769556-176769834
chr1	176770890	176771235	chr1:176770916-176771230
chr1	176789730	176790044	chr1:176789758-176790027
chr1	176791265	176791548	chr1:176791296-176791532
chr1	176793500	176793743	chr1:176793509-176793719
chr1	176794735	176795192	chr1:176794769-176795290
chr1	176795210	176795318	chr1:176794769-176795290
chr1	176800030	176800208	chr1:176800010-176800182
chr1	176802855	176803107	chr1:176802886-176803071
chr1	176836550	176836803	chr1:176836584-176836852
chr1	176840100	176840353	chr1:176840122-176840321
chr1	176842295	176842995	chr1:176842329-176845655
chr1	176843015	176845675	chr1:176842329-176845655
chr1	207495451	207496464	chr1:207495146-207496438
chr1	207505891	207506162	chr1:207505853-207506133
chr1	207506636	207507367	chr1:207506663-207507660
chr1	207507421	207507665	chr1:207506663-207507660
chr1	207511486	207511733	chr1:207511518-207511704
chr1	207523526	207523754	chr1:207523560-207524059
chr1	207523906	207523980	chr1:207523560-207524059
chr1	207523986	207524098	chr1:207523560-207524059
chr1	207526676	207526829	chr1:207526702-207527173
chr1	207526876	207527199	chr1:207526702-207527173
chr1	207528636	207528780	chr1:207528665-207528851
chr1	207528781	207528890	chr1:207528665-207528851
chr1	207532096	207532317	chr1:207532129-207532448
chr1	207532371	207532473	chr1:207532129-207532448
chr1	207533336	207533611	chr1:207533358-207533638
chr1	207534111	207534904	chr1:207534146-207535045
chr1	207534951	207535063	chr1:207534146-207535045
chr1	207539896	207540151	chr1:207539930-207540116
chr1	207542131	207542323	chr1:207542131-207542630
chr1	207542476	207542551	chr1:207542131-207542630
chr1	207542581	207542661	chr1:207542131-207542630
chr1	207545231	207545383	chr1:207545257-207545728
chr1	207545431	207545754	chr1:207545257-207545728
chr1	207547191	207547335	chr1:207547220-207547406
chr1	207547336	207547445	chr1:207547220-207547406
chr1	207550651	207550872	chr1:207550684-207551003
chr1	207550926	207551028	chr1:207550684-207551003
chr1	207551891	207552166	chr1:207551913-207552193
chr1	207552666	207552914	chr1:207552701-207552901
chr1	207558461	207558680	chr1:207558487-207558673
chr1	207558976	207559500	chr1:207558999-207559534
chr1	207560686	207560804	chr1:207560688-207561187
chr1	207560806	207560883	chr1:207560688-207561187
chr1	207561036	207561109	chr1:207560688-207561187
chr1	207561111	207561222	chr1:207560688-207561187
chr1	207563791	207563937	chr1:207563813-207564284
chr1	207563986	207564318	chr1:207563813-207564284
chr1	207565761	207565900	chr1:207565787-207565973
chr1	207565901	207566015	chr1:207565787-207565973
chr1	207567741	207567963	chr1:207567773-207568092
chr1	207568016	207568113	chr1:207567773-207568092
chr1	207568986	207569261	chr1:207569008-207569288
chr1	207569761	207570554	chr1:207569796-207570695
chr1	207570601	207570713	chr1:207569796-207570695
chr1	207575511	207575765	chr1:207575544-207575730
chr1	207577756	207578294	chr1:207577754-207578253
chr1	207580161	207580305	chr1:207580189-207580663
chr1	207580376	207580482	chr1:207580189-207580663
chr1	207580496	207580707	chr1:207580189-207580663
chr1	207581846	207582083	chr1:207581867-207582053
chr1	207584566	207584784	chr1:207584598-207584926
chr1	207584841	207584943	chr1:207584598-207584926
chr1	207587301	207587618	chr1:207587335-207587615
chr1	207588596	207588847	chr1:207588624-207588824
chr1	207607166	207607427	chr1:207607200-207607386
chr1	207609216	207609770	chr1:207609239-207609738
chr1	207611596	207611745	chr1:207611626-207612091
chr1	207611766	207612119	chr1:207611626-207612091
chr1	207614321	207614461	chr1:207614353-207614539
chr1	207614471	207614576	chr1:207614353-207614539
chr1	207616491	207616747	chr1:207616524-207616852
chr1	207616756	207616891	chr1:207616524-207616852
chr1	207617996	207618319	chr1:207618020-207618297
chr1	207619806	207620160	chr1:207619829-207620115
chr1	207621891	207622081	chr1:207621922-207622046
chr1	207622911	207623125	chr1:207622942-207623118
chr1	207630431	207630707	chr1:207630466-207630677
chr1	207637751	207637863	chr1:207637637-207637898
chr1	207639311	207640127	chr1:207639346-207641815
chr1	207640421	207640584	chr1:207639346-207641815
chr1	207640606	207641054	chr1:207639346-207641815
chr1	207641056	207641257	chr1:207639346-207641815
chr1	207641276	207641350	chr1:207639346-207641815
chr1	207641416	207641838	chr1:207639346-207641815
chr1	209674384	209674677	chr1:209674419-209676440
chr1	209674729	209676332	chr1:209674419-209676440
chr1	209676334	209676473	chr1:209674419-209676440
chr1	215630066	215630216	chr1:215629975-215630167
chr1	225809060	225809555	chr1:225809091-225810665
chr1	225809840	225810574	chr1:225809091-225810665
chr1	225825220	225825602	chr1:225825250-225825594
chr1	225828650	225828989	chr1:225828674-225828962
chr1	225831700	225832230	chr1:225831728-225832213
chr1	225838570	225838960	chr1:225838603-225838931
chr1	225839135	225839351	chr1:225839166-225839396
chr1	225839750	225840099	chr1:225839778-225840087
chr1	225842280	225842538	chr1:225842315-225842524
chr1	225844415	225844705	chr1:225844447-225844673
chr1	225845070	225846993	chr1:225845095-225846982
chr1	230702437	230702627	chr1:230702472-230703379
chr1	230702642	230702782	chr1:230702472-230703379
chr1	230702797	230703397	chr1:230702472-230703379
chr1	230704112	230704399	chr1:230704142-230704387
chr1	230705847	230706277	chr1:230705882-230706250
chr1	230709922	230710935	chr1:230709944-230710903
chr1	230714002	230715324	chr1:230714035-230715297
chr1	236516978	236517121	chr1:236516999-236518550
chr1	236517233	236517333	chr1:236516999-236518550
chr1	236517348	236517663	chr1:236516999-236518550
chr1	236517958	236518582	chr1:236516999-236518550
chr1	236523303	236524126	chr1:236523338-236524111
chr1	236524503	236524818	chr1:236524530-236524790
chr1	236525338	236525406	chr1:236525373-236525595
chr1	236525893	236526450	chr1:236525917-236526485
chr1	236537413	236537674	chr1:236537446-236537635
chr1	236538803	236539285	chr1:236538828-236539272
chr1	236540173	236540762	chr1:236540196-236540733
chr1	236541198	236541310	chr1:236541222-236541760
chr1	236541328	236541598	chr1:236541222-236541760
chr1	236541603	236541779	chr1:236541222-236541760
chr1	236542483	236543738	chr1:236542280-236543698
chr1	236544738	236544974	chr1:236544699-236544965
chr1	236545083	236545729	chr1:236545111-236545703
chr1	236547928	236550980	chr1:236547961-236553031
chr1	236551003	236553062	chr1:236547961-236553031
chr2	9950670	9951749	chr2:9950692-9951903
chr2	9951750	9951922	chr2:9950692-9951903
chr2	9952230	9952541	chr2:9952251-9952513
chr2	9952835	9953144	chr2:9952856-9953110
chr2	9954900	9955176	chr2:9954864-9955151
chr2	9958710	9959751	chr2:9958735-9962581
chr2	9959780	9960165	chr2:9958735-9962581
chr2	9960460	9960609	chr2:9958735-9962581
chr2	9960625	9961561	chr2:9958735-9962581
chr2	9961565	9962612	chr2:9958735-9962581
chr2	9963800	9964133	chr2:9963835-9964092
chr2	9964160	9965285	chr2:9964184-9966451
chr2	9965300	9965444	chr2:9964184-9966451
chr2	9965470	9966137	chr2:9964184-9966451
chr2	9966410	9966478	chr2:9964184-9966451
chr2	9986050	9986359	chr2:9986073-9986332
chr2	9990610	9991219	chr2:9990645-9992366
chr2	9991240	9991977	chr2:9990645-9992366
chr2	9992000	9992355	chr2:9990645-9992366
chr2	9993135	9993263	chr2:9993156-9993294
chr2	9995220	9995299	chr2:9995255-9995410
chr2	9995800	9996055	chr2:9995828-9996020
chr2	9996230	9996479	chr2:9996265-9996451
chr2	9998905	9999118	chr2:9998914-9999079
chr2	9999945	10000025	chr2:9999970-10000313
chr2	10000245	10000351	chr2:9999970-10000313
chr2	10000510	10001397	chr2:10000542-10002334
chr2	10001420	10002144	chr2:10000542-10002334
chr2	10002180	10002365	chr2:10000542-10002334
chr2	11481305	11481594	chr2:11481340-11482431
chr2	11481635	11482440	chr2:11481340-11482431
chr2	11534089	11534337	chr2:11534065-11534304
chr2	11539814	11540195	chr2:11539792-11540158
chr2	11542594	11542910	chr2:11542616-11542877
chr2	11556269	11556834	chr2:11556302-11556821
chr2	11562389	11562974	chr2:11562412-11563191
chr2	11566399	11566718	chr2:11566429-11566706
chr2	11576324	11576611	chr2:11576302-11576585
chr2	11578214	11578514	chr2:11578246-11578481
chr2	11580624	11581331	chr2:11580653-11581315
chr2	11585089	11585338	chr2:11585110-11585324
chr2	11585679	11585968	chr2:11585711-11585955
chr2	11587304	11587690	chr2:11587331-11588981
chr2	11587734	11587938	chr2:11587331-11588981
chr2	11588239	11589018	chr2:11587331-11588981
chr2	11591324	11592163	chr2:11591345-11593176
chr2	11592204	11592323	chr2:11591345-11593176
chr2	11592349	11592422	chr2:11591345-11593176
chr2	11592549	11593204	chr2:11591345-11593176
chr2	11595169	11595460	chr2:11595200-11595429
chr2	11596034	11596323	chr2:11596060-11596289
chr2	11597709	11598067	chr2:11597730-11598028
chr2	11598594	11598948	chr2:11598629-11598910
chr2	11600724	11601078	chr2:11600749-11601045
chr2	11602324	11602617	chr2:11602355-11602592
chr2	11603269	11603482	chr2:11603303-11603449
chr2	11610604	11611095	chr2:11610637-11611077
chr2	11612199	11612684	chr2:11612208-11612660
chr2	11615019	11615372	chr2:11615040-11615340
chr2	11616549	11616796	chr2:11616580-11616770
chr2	11618209	11618991	chr2:11618237-11618969
chr2	11620829	11621072	chr2:11620854-11621057
chr2	11625079	11625398	chr2:11625103-11625362
chr2	11626884	11627167	chr2:11626911-11627154
chr2	11629864	11630186	chr2:11629897-11630159
chr2	11631834	11632182	chr2:11631858-11632163
chr2	11632814	11633136	chr2:11632838-11633113
chr2	11634059	11634446	chr2:11634080-11634399
chr2	11635194	11635476	chr2:11635219-11635455
chr2	11637639	11637988	chr2:11637665-11637966
chr2	11638589	11638875	chr2:11638620-11638859
chr2	11640209	11641476	chr2:11640240-11642838
chr2	11641774	11642117	chr2:11640240-11642838
chr2	11642419	11642874	chr2:11640240-11642838
chr2	46292641	46293412	chr2:46292666-46294148
chr2	46293436	46294164	chr2:46292666-46294148
chr2	46296526	46296812	chr2:46296557-46296775
chr2	46297326	46298021	chr2:46297351-46297987
chr2	46325511	46325963	chr2:46325532-46325927
chr2	46335606	46336001	chr2:46335639-46335956
chr2	46346801	46347157	chr2:46346822-46347113
chr2	46347161	46347610	chr2:46347187-46347587
chr2	46356031	46356388	chr2:46356064-46356352
chr2	46356641	46356883	chr2:46356673-46356858
chr2	46360556	46361168	chr2:46360587-46360806;chr2:46360834-46361140
chr2	46361226	46361722	chr2:46361261-46361685
chr2	46369751	46369993	chr2:46369776-46369983
chr2	46375556	46375913	chr2:46375585-46375887
chr2	46376456	46376814	chr2:46376488-46376803
chr2	46377816	46378064	chr2:46377843-46378137
chr2	46378076	46378182	chr2:46377843-46378137
chr2	46378571	46378863	chr2:46378606-46378817
chr2	46379626	46381789	chr2:46379649-46381772
chr2	46381901	46382171	chr2:46381924-46382139
chr2	46382351	46382667	chr2:46382374-46382648
chr2	46383716	46384140	chr2:46383742-46384176
chr2	46384141	46384227	chr2:46383742-46384176
chr2	46384391	46385192	chr2:46384425-46386753
chr2	46385201	46386779	chr2:46384425-46386753
chr2	61887694	61888887	chr2:61887723-61888892
chr2	61905569	61905923	chr2:61905591-61905908
chr2	61918489	61918705	chr2:61918521-61918669
chr2	61920759	61920875	chr2:61920791-61920916
chr2	61944874	61944942	chr2:61944901-61945169
chr2	61945004	61945079	chr2:61944901-61945169
chr2	61945084	61945183	chr2:61944901-61945169
chr2	61968884	61968950	chr2:61968918-61969180
chr2	61969144	61969208	chr2:61968918-61969180
chr2	62000624	62001160	chr2:62000650-62001142
chr2	62012619	62013252	chr2:62012653-62014538
chr2	62013279	62014494	chr2:62012653-62014538
chr2	62135749	62136205	chr2:62135780-62136297
chr2	62140204	62140484	chr2:62140123-62140469
chr2	62146219	62146287	chr2:62146247-62147297
chr2	62146289	62146357	chr2:62146247-62147297
chr2	74216160	74216586	chr2:74216191-74218842
chr2	74216900	74217809	chr2:74216191-74218842
chr2	74218090	74218399	chr2:74216191-74218842
chr2	74218415	74218871	chr2:74216191-74218842
chr2	74221355	74221565	chr2:74221383-74221551
chr2	74222785	74223003	chr2:74222817-74223002
chr2	74224760	74225074	chr2:74224789-74225061
chr2	74226885	74227196	chr2:74226906-74227180
chr2	74227445	74227556	chr2:74227466-74227614
chr2	74227575	74227657	chr2:74227466-74227614
chr2	74227735	74227952	chr2:74227759-74227928
chr2	74231160	74231365	chr2:74231185-74231358
chr2	74232385	74232712	chr2:74232418-74232697
chr2	74233325	74233646	chr2:74233351-74233613
chr2	74235020	74235300	chr2:74235050-74235264
chr2	74239260	74239613	chr2:74239284-74239585
chr2	74241910	74242136	chr2:74241943-74242102
chr2	74246950	74247387	chr2:74246985-74247357
chr2	74248270	74248571	chr2:74248302-74248536
chr2	74250270	74250875	chr2:74250292-74250837
chr2	74252095	74252287	chr2:74252128-74252438
chr2	74252290	74252465	chr2:74252128-74252438
chr2	74252900	74253213	chr2:74252923-74253178
chr2	74254545	74254792	chr2:74254568-74254756
chr2	74255690	74256009	chr2:74255724-74255982
chr2	74259515	74259729	chr2:74259537-74259693
chr2	74262065	74262313	chr2:74262086-74262282
chr2	74264075	74264385	chr2:74264096-74264349
chr2	74265030	74265135	chr2:74265053-74265314
chr2	74265140	74265347	chr2:74265053-74265314
chr2	74285690	74285982	chr2:74285722-74285952
chr2	74290160	74290435	chr2:74290193-74290755
chr2	74290445	74290580	chr2:74290193-74290755
chr2	74290665	74290777	chr2:74290193-74290755
chr2	74304415	74304758	chr2:74304438-74304730
chr2	74314865	74315105	chr2:74314894-74315075
chr2	74328035	74328322	chr2:74328069-74328285
chr2	74333945	74334279	chr2:74333976-74334243
chr2	74338840	74339121	chr2:74338804-74339762
chr2	74339130	74339226	chr2:74338804-74339762
chr2	74339440	74339677	chr2:74338804-74339762
chr2	74339695	74339797	chr2:74338804-74339762
chr2	74342375	74342623	chr2:74342407-74342587
chr2	74343275	74344435	chr2:74343305-74344414
chr2	80288265	80288733	chr2:80288300-80289245
chr2	80288775	80289211	chr2:80288300-80289245
chr2	80298095	80299467	chr2:80298130-80299740
chr2	80299490	80299776	chr2:80298130-80299740
chr2	80301805	80301899	chr2:80301827-80303928
chr2	80301920	80304100	chr2:80301827-80303928;chr2:80303945-80305749
chr2	80304105	80304895	chr2:80303945-80305749
chr2	80304935	80305779	chr2:80303945-80305749
chr2	105743865	105744817	chr2:105743896-105745188
chr2	105744890	105745201	chr2:105743896-105745188
chr2	105745530	105746409	chr2:105745557-105746389
chr2	105773175	105773561	chr2:105773095-105773541
chr2	105816385	105816687	chr2:105816379-105816663
chr2	105851610	105851906	chr2:105851643-105851947
chr2	105851910	105851978	chr2:105851643-105851947
chr2	105854975	105855365	chr2:105854997-105855339
chr2	105878365	105878461	chr2:105878372-105878764
chr2	105878630	105878810	chr2:105878372-105878764
chr2	105881245	105882141	chr2:105881277-105882099
chr2	105892900	105893991	chr2:105892931-105894324
chr2	105894035	105894363	chr2:105892931-105894324
chr2	113210486	113211083	chr2:113210521-113211669
chr2	113211101	113211196	chr2:113210521-113211669
chr2	113211216	113211697	chr2:113210521-113211669
chr2	113215916	113216862	chr2:113215946-113218659
chr2	113216891	113218012	chr2:113215946-113218659
chr2	113218031	113218694	chr2:113215946-113218659
chr2	113220006	113220465	chr2:113220041-113220527
chr2	113220481	113220559	chr2:113220041-113220527
chr2	113225511	113225585	chr2:113225546-113227306
chr2	113225586	113225935	chr2:113225546-113227306
chr2	113225961	113226100	chr2:113225546-113227306
chr2	113226111	113226647	chr2:113225546-113227306
chr2	113226691	113227147	chr2:113225546-113227306
chr2	113227156	113227340	chr2:113225546-113227306
chr2	113230436	113230691	chr2:113230465-113230666
chr2	113235266	113235651	chr2:113235294-113235632
chr2	113235716	113237529	chr2:113235741-113241829
chr2	113237546	113238063	chr2:113235741-113241829
chr2	113238346	113238518	chr2:113235741-113241829
chr2	113238521	113239073	chr2:113235741-113241829
chr2	113239356	113240721	chr2:113235741-113241829
chr2	113240746	113241859	chr2:113235741-113241829
chr2	113241936	113242139	chr2:113241957-113242180
chr2	113242141	113242213	chr2:113241957-113242180
chr2	113242616	113242861	chr2:113242639-113242828
chr2	113244351	113244697	chr2:113244376-113244677
chr2	113246681	113246994	chr2:113246703-113246969
chr2	113250691	113250996	chr2:113250715-113250972
chr2	113255316	113255648	chr2:113255339-113255599
chr2	113259076	113259668	chr2:113259097-113259634
chr2	113263266	113263539	chr2:113263227-113263504
chr2	113265391	113268129	chr2:113265425-113276631
chr2	113268141	113269709	chr2:113265425-113276631
chr2	113269756	113271854	chr2:113265425-113276631
chr2	113271896	113274021	chr2:113265425-113276631
chr2	113274036	113274147	chr2:113265425-113276631
chr2	113274166	113275732	chr2:113265425-113276631
chr2	113275736	113276648	chr2:113265425-113276631
chr2	113278296	113278647	chr2:113278319-113278616
chr2	113278756	113279979	chr2:113278780-113279950
chr2	121337701	121337807	chr2:121337725-121340997
chr2	121337831	121337959	chr2:121337725-121340997
chr2	121337966	121339123	chr2:121337725-121340997
chr2	121339161	121339780	chr2:121337725-121340997
chr2	121339786	121340474	chr2:121337725-121340997
chr2	121340511	121341030	chr2:121337725-121340997
chr2	121346696	121347236	chr2:121346730-121347204
chr2	121348436	121348791	chr2:121348461-121348768
chr2	121363086	121363374	chr2:121363121-121363350
chr2	121364091	121364565	chr2:121364068-121365334
chr2	121364571	121365376	chr2:121364068-121365334
chr2	121367516	121367906	chr2:121367537-121367881
chr2	121377421	121377734	chr2:121377448-121377699
chr2	121382136	121382406	chr2:121382157-121382374
chr2	121387046	121387293	chr2:121387071-121387278
chr2	121387681	121387968	chr2:121387712-121388126
chr2	121387981	121388149	chr2:121387712-121388126
chr2	121391171	121391423	chr2:121391198-121391400
chr2	121397066	121397339	chr2:121397089-121397333
chr2	121398236	121398473	chr2:121398271-121398450
chr2	121401426	121401744	chr2:121401458-121401722
chr2	121401786	121401936	chr2:121401817-121401920
chr2	121402516	121402727	chr2:121402544-121402713
chr2	121403691	121403841	chr2:121403726-121403829
chr2	121404296	121404465	chr2:121404320-121404484
chr2	121407396	121407789	chr2:121407420-121407765
chr2	121408941	121409123	chr2:121408973-121409097
chr2	121410786	121411054	chr2:121410815-121411019
chr2	121413291	121414281	chr2:121413230-121414253
chr2	121418546	121418799	chr2:121418571-121418779
chr2	121425056	121425377	chr2:121425088-121425356
chr2	121427376	121427554	chr2:121427353-121427520
chr2	121430001	121430180	chr2:121430022-121430227
chr2	121430191	121430261	chr2:121430022-121430227
chr2	121444861	121445025	chr2:121444888-121445012
chr2	121445376	121445583	chr2:121445398-121445546
chr2	121447256	121447569	chr2:121447286-121447557
chr2	121448201	121448409	chr2:121448225-121448375
chr2	121448871	121449200	chr2:121448902-121449170
chr2	121450841	121451058	chr2:121450862-121451040
chr2	121451706	121451913	chr2:121451739-121451899
chr2	121457611	121457781	chr2:121457636-121457807
chr2	121458766	121459040	chr2:121458789-121459025
chr2	121459546	121460208	chr2:121459571-121460175
chr2	121461016	121461270	chr2:121461050-121461245
chr2	121462456	121462687	chr2:121462481-121462655
chr2	121469736	121470002	chr2:121469757-121470010
chr2	121489291	121489764	chr2:121489316-121492229
chr2	121489771	121490593	chr2:121489316-121492229
chr2	121490621	121492047	chr2:121489316-121492229
chr2	121492061	121492129	chr2:121489316-121492229
chr2	121503081	121503301	chr2:121503116-121503284
chr2	121503771	121503934	chr2:121503763-121504038
chr2	121504846	121505444	chr2:121504879-121505410
chr2	121512906	121513148	chr2:121512932-121513123
chr2	121515581	121515846	chr2:121515614-121515812
chr2	121525766	121525950	chr2:121525794-121526017
chr2	121525966	121526039	chr2:121525794-121526017
chr2	121527741	121527962	chr2:121527748-121527940
chr2	121528591	121528840	chr2:121528626-121528830
chr2	121530166	121530904	chr2:121530196-121530795;chr2:121530830-121531057
chr2	121530906	121531092	chr2:121530830-121531057
chr2	121605616	121606260	chr2:121605650-121606230
chr2	121612151	121612254	chr2:121612024-121612330
chr2	121612281	121612357	chr2:121612024-121612330
chr2	121649296	121649468	chr2:121649321-121650587
chr2	121649491	121649736	chr2:121649321-121650587
chr2	121649751	121650268	chr2:121649321-121650587
chr2	126654950	126656030	chr2:126654932-126656362
chr2	126656035	126656375	chr2:126654932-126656362
chr2	126657530	126658277	chr2:126657556-126658242
chr2	126678270	126678973	chr2:126678250-126678937
chr2	126682555	126682941	chr2:126682578-126682924
chr2	126685755	126686725	chr2:126685777-126686695
chr2	126690170	126690396	chr2:126690204-126690361
chr2	126693780	126694029	chr2:126693813-126693997
chr2	126695870	126696215	chr2:126695895-126696725
chr2	126696245	126696725	chr2:126695895-126696725
chr2	160272070	160272336	chr2:160272100-160274814
chr2	160272345	160272417	chr2:160272100-160274814
chr2	160272485	160272755	chr2:160272100-160274814
chr2	160272775	160273496	chr2:160272100-160274814
chr2	160273515	160273757	chr2:160272100-160274814
chr2	160273775	160274452	chr2:160272100-160274814
chr2	160274540	160274845	chr2:160272100-160274814
chr2	160275315	160275774	chr2:160275348-160275764
chr2	160276570	160276773	chr2:160276591-160276735
chr2	160277230	160279043	chr2:160277252-160279816
chr2	160279045	160279349	chr2:160277252-160279816
chr2	160279355	160279836	chr2:160277252-160279816
chr2	160281230	160282671	chr2:160281263-160284918
chr2	160282685	160283483	chr2:160281263-160284918
chr2	160283485	160283835	chr2:160281263-160284918
chr2	160283875	160285088	chr2:160281263-160284918;chr2:160284944-160285094
chr2	160286890	160287168	chr2:160286918-160287134
chr2	160300565	160300817	chr2:160300600-160300780
chr2	160302820	160302895	chr2:160302453-160302874
chr2	160303255	160303561	chr2:160303279-160303537
chr2	160313080	160313322	chr2:160313105-160313297
chr2	160318090	160318226	chr2:160318118-160318277
chr2	160366835	160366937	chr2:160366862-160367441
chr2	160366940	160367605	chr2:160366862-160367441;chr2:160367461-160367576
chr2	160401925	160402165	chr2:160401917-160402152
chr2	160407380	160407958	chr2:160407413-160407948
chr2	160408430	160408671	chr2:160408458-160408659
chr2	160416060	160416251	chr2:160416087-160416228
chr2	160429760	160430283	chr2:160429793-160430260
chr2	160432285	160432529	chr2:160432317-160432527
chr2	160492815	160493049	chr2:160492836-160493019
chr2	160493215	160493451	chr2:160493238-160494794
chr2	160493590	160494390	chr2:160493238-160494794
chr2	160494420	160494799	chr2:160493238-160494794
chr2	201232420	201232779	chr2:201232442-201233672
chr2	201232795	201232961	chr2:201232442-201233672
chr2	201233070	201233241	chr2:201232442-201233672
chr2	201233255	201233709	chr2:201232442-201233672
chr2	201233930	201234175	chr2:201233965-201234162
chr2	201240185	201240405	chr2:201240219-201242975
chr2	201240410	201240486	chr2:201240219-201242975
chr2	201240525	201240624	chr2:201240219-201242975
chr2	201240625	201240818	chr2:201240219-201242975
chr2	201240960	201241229	chr2:201240219-201242975
chr2	201241375	201241453	chr2:201240219-201242975
chr2	201241495	201241588	chr2:201240219-201242975
chr2	201241590	201241731	chr2:201240219-201242975
chr2	201241815	201241924	chr2:201240219-201242975
chr2	201241990	201242131	chr2:201240219-201242975
chr2	201242150	201242275	chr2:201240219-201242975
chr2	201242330	201242508	chr2:201240219-201242975
chr2	201242590	201242825	chr2:201240219-201242975
chr2	201242860	201242932	chr2:201240219-201242975
chr2	201257895	201258462	chr2:201257929-201258432
chr2	201260425	201260696	chr2:201260449-201260663
chr2	201261870	201262291	chr2:201261905-201262347
chr2	201262310	201262387	chr2:201261905-201262347
chr2	201266375	201266867	chr2:201266410-201266841
chr2	201269425	201269678	chr2:201269459-201269655
chr2	201271430	201271687	chr2:201271465-201271671
chr2	201272580	201273032	chr2:201272587-201272992
chr2	201274810	201275016	chr2:201274838-201275003
chr2	201276745	201277144	chr2:201276776-201277154
chr2	201277980	201278251	chr2:201277676-201278211
chr2	201281750	201281931	chr2:201281782-201281965
chr2	201284730	201285406	chr2:201284765-201285367
chr2	201286385	201286597	chr2:201286408-201287761
chr2	201286905	201287242	chr2:201286408-201287761
chr2	201287430	201287664	chr2:201286408-201287761
chr2	201287670	201287778	chr2:201286408-201287761
chr2	202773066	202773135	chr2:202773099-202779698
chr2	202773156	202773395	chr2:202773099-202779698
chr2	202773396	202775539	chr2:202773099-202779698
chr2	202775806	202777032	chr2:202773099-202779698
chr2	202777341	202777865	chr2:202773099-202779698
chr2	202778166	202779730	chr2:202773099-202779698
chr2	202785836	202786065	chr2:202785867-202786057
chr2	202786596	202786740	chr2:202786625-202786825
chr2	202786766	202786842	chr2:202786625-202786825
chr2	202788746	202789171	chr2:202788779-202789137
chr2	202796816	202797026	chr2:202796839-202797014
chr2	202811671	202811869	chr2:202811695-202811839
chr2	202814626	202814867	chr2:202814651-202814834
chr2	202815836	202816078	chr2:202815860-202816059
chr2	202817346	202817632	chr2:202817367-202817593
chr2	202819531	202820096	chr2:202819554-202820071
chr2	202821286	202821849	chr2:202821307-202821806
chr2	202825476	202825829	chr2:202825394-202825817
chr2	202828766	202829047	chr2:202828797-202829284
chr2	202844426	202844670	chr2:202844451-202844637
chr2	202869491	202869654	chr2:202869485-202869655
chr2	202870446	202872533	chr2:202870479-202871525;chr2:202871568-202872985
chr2	202872816	202872997	chr2:202871568-202872985
chr2	206175230	206175440	chr2:206175265-206177325
chr2	206175785	206175958	chr2:206175265-206177325
chr2	206175975	206177298	chr2:206175265-206177325
chr2	206202380	206202476	chr2:206202375-206204082
chr2	206202585	206203027	chr2:206202375-206204082
chr2	206203350	206203744	chr2:206202375-206204082
chr2	206203790	206204078	chr2:206202375-206204082
chr2	206205990	206206166	chr2:206205942-206206142
chr2	206213235	206213827	chr2:206213256-206213488;chr2:206213497-206213794
chr2	206215095	206216148	chr2:206215120-206216158
chr2	206217280	206217664	chr2:206217312-206217663
chr2	206217725	206219062	chr2:206217758-206219047
chr2	206240370	206240658	chr2:206240392-206240638
chr2	206255780	206255848	chr2:206255815-206256032
chr2	206256355	206256602	chr2:206256378-206256571
chr2	206259515	206259755	chr2:206259359-206260065
chr2	206259770	206260088	chr2:206259359-206260065
chr2	206263300	206263758	chr2:206263328-206266293
chr2	206264040	206264694	chr2:206263328-206266293
chr2	206264800	206264874	chr2:206263328-206266293
chr2	206264995	206266336	chr2:206263328-206266293
chr2	206273630	206273770	chr2:206273662-206275230
chr2	206273775	206275261	chr2:206273662-206275230
chr2	206279455	206279676	chr2:206279489-206279642
chr2	206280465	206280783	chr2:206280499-206280752
chr2	206281715	206281787	chr2:206281750-206281959
chr2	206281790	206281990	chr2:206281750-206281959
chr2	206291925	206292178	chr2:206291960-206292166
chr2	206297160	206297233	chr2:206297195-206297423
chr2	206297235	206297439	chr2:206297195-206297423
chr2	206304635	206312019	chr2:206304666-206314488
chr2	206312040	206312187	chr2:206304666-206314488
chr2	206312190	206312389	chr2:206304666-206314488
chr2	206312705	206314273	chr2:206304666-206314488
chr2	206314280	206314519	chr2:206304666-206314488
chr2	214725660	214726038	chr2:214725594-214729058
chr2	214726055	214726691	chr2:214725594-214729058
chr2	214726695	214728031	chr2:214725594-214729058
chr2	214728050	214728283	chr2:214725594-214729058
chr2	214728300	214728528	chr2:214725594-214729058
chr2	214728555	214729080	chr2:214725594-214729058
chr2	214730150	214730586	chr2:214730184-214730330;chr2:214730360-214730558
chr2	214730835	214731223	chr2:214730857-214731195
chr2	214739125	214739194	chr2:214739030-214739171
chr2	214744985	214745237	chr2:214745016-214745209
chr2	214745635	214745914	chr2:214745661-214745904
chr2	214752375	214752624	chr2:214752396-214752605
chr2	214767455	214767739	chr2:214767431-214767704
chr2	214769150	214769357	chr2:214769181-214769362
chr2	214780485	214781590	chr2:214780509-214781559
chr2	214792225	214792461	chr2:214792246-214792495
chr2	214793045	214793306	chr2:214793076-214793275
chr2	214796710	214797205	chr2:214796743-214797167
chr2	214809335	214810461	chr2:214809361-214810711
chr2	214810470	214810747	chr2:214809361-214810711
chr2	228850444	228850549	chr2:228850475-228850698
chr2	229023899	229026200	chr2:229023922-229026158
chr2	229155734	229156052	chr2:229155767-229156014
chr2	229227899	229228149	chr2:229227906-229228113
chr2	229231899	229232135	chr2:229231875-229232142
chr2	229244774	229245123	chr2:229244801-229245110
chr2	229262669	229262938	chr2:229262632-229262943
chr2	229265644	229266145	chr2:229265675-229272285
chr2	229266154	229267857	chr2:229265675-229272285
chr2	229267934	229268823	chr2:229265675-229272285
chr2	229268824	229270644	chr2:229265675-229272285
chr2	229270669	229272308	chr2:229265675-229272285
chr3	16313497	16313785	chr3:16313523-16313742
chr3	16315542	16317301	chr3:16315574-16317282
chr3	16321357	16322484	chr3:16321387-16322450
chr3	16323302	16323550	chr3:16323325-16323507
chr3	16326687	16326941	chr3:16326722-16326926
chr3	16357847	16358124	chr3:16357881-16358097
chr3	16369997	16370347	chr3:16370025-16370329
chr3	16370787	16371042	chr3:16370811-16371016
chr3	16377637	16378174	chr3:16377667-16378152
chr3	16409292	16409548	chr3:16409324-16409533
chr3	16416032	16416277	chr3:16416061-16416261
chr3	16433777	16434121	chr3:16433800-16434087
chr3	16434692	16434829	chr3:16434657-16434820
chr3	16471887	16472126	chr3:16471910-16472168
chr3	16472127	16472196	chr3:16471910-16472168
chr3	16472442	16472877	chr3:16472468-16472855
chr3	16482672	16482939	chr3:16482695-16482915
chr3	16484587	16484905	chr3:16484618-16484885
chr3	16493652	16493957	chr3:16493674-16493930
chr3	16512712	16512986	chr3:16512733-16512972
chr3	16512997	16513695	chr3:16513020-16515026
chr3	16513722	16515051	chr3:16513020-16515026
chr3	27372636	27373145	chr3:27372670-27376895
chr3	27373156	27375700	chr3:27372670-27376895
chr3	27375721	27376166	chr3:27372670-27376895
chr3	27376171	27376487	chr3:27372670-27376895
chr3	27376526	27376861	chr3:27372670-27376895
chr3	27379176	27379420	chr3:27379198-27379406
chr3	27383081	27383316	chr3:27383102-27383300
chr3	27385806	27385903	chr3:27385841-27386073
chr3	27385931	27386106	chr3:27385841-27386073
chr3	27389856	27390171	chr3:27389880-27390154
chr3	27390226	27390369	chr3:27390260-27390362
chr3	27391651	27391898	chr3:27391685-27391895
chr3	27394441	27394825	chr3:27394467-27394819
chr3	27394871	27395200	chr3:27394903-27395165
chr3	27397601	27398400	chr3:27397633-27398403
chr3	27400681	27401108	chr3:27400713-27401094
chr3	27403066	27403444	chr3:27403088-27403434
chr3	27404756	27405028	chr3:27404779-27405013
chr3	27409276	27409588	chr3:27409305-27409580
chr3	27411566	27411813	chr3:27411591-27411798
chr3	27418411	27418717	chr3:27418435-27418682
chr3	27420626	27420871	chr3:27420649-27420837
chr3	27421541	27421792	chr3:27421571-27421829
chr3	27422706	27422907	chr3:27422730-27422890
chr3	27423561	27424592	chr3:27423590-27424552
chr3	27428196	27428364	chr3:27428217-27428336
chr3	27431216	27431715	chr3:27431247-27431719
chr3	27433081	27433264	chr3:27433116-27433241
chr3	27433841	27434187	chr3:27433865-27434154
chr3	27436306	27436631	chr3:27436337-27436598
chr3	27437361	27437608	chr3:27437337-27437576
chr3	27448576	27448882	chr3:27448600-27448847
chr3	27452331	27452587	chr3:27452366-27452548
chr3	27456566	27457339	chr3:27456600-27457319
chr3	27483446	27483691	chr3:27483468-27483677
chr3	27483981	27485036	chr3:27484016-27485420
chr3	27485321	27485458	chr3:27484016-27485420
chr3	41193815	41194666	chr3:41193836-41194991
chr3	41194685	41195004	chr3:41193836-41194991
chr3	41195125	41195537	chr3:41195147-41195756
chr3	41195540	41195775	chr3:41195147-41195756
chr3	41198570	41198850	chr3:41198594-41198831
chr3	41199340	41199736	chr3:41199373-41199720
chr3	41200035	41200456	chr3:41200060-41200431
chr3	41220450	41221078	chr3:41220472-41221055
chr3	41222000	41222070	chr3:41222035-41222395
chr3	41222090	41222398	chr3:41222035-41222395
chr3	41223935	41224457	chr3:41223970-41224131;chr3:41224139-41224371;chr3:41224376-41224803
chr3	41224470	41224813	chr3:41224376-41224803
chr3	41224880	41225940	chr3:41224903-41225911
chr3	41227195	41227439	chr3:41227157-41227402
chr3	41233255	41234384	chr3:41233290-41234347
chr3	41235525	41235902	chr3:41235546-41235893
chr3	41236265	41237288	chr3:41236298-41237517
chr3	41237465	41237536	chr3:41236298-41237517
chr3	41237940	41238155	chr3:41237965-41238126
chr3	41239055	41239927	chr3:41239082-41240503
chr3	41240005	41240456	chr3:41239082-41240503
chr3	41240465	41240534	chr3:41239082-41240503
chr3	41244855	41245694	chr3:41244876-41245666
chr3	41258250	41258565	chr3:41258281-41258534
chr3	41259790	41260179	chr3:41259814-41260146
chr3	46712030	46712570	chr3:46712064-46712532
chr3	46712815	46713147	chr3:46712850-46713117
chr3	46714135	46714522	chr3:46714167-46714551
chr3	46715450	46715746	chr3:46715484-46715747
chr3	46717365	46718617	chr3:46717386-46718883
chr3	46718755	46718897	chr3:46717386-46718883
chr3	46719870	46720090	chr3:46719893-46720053
chr3	46748545	46748724	chr3:46748574-46748701
chr3	46754415	46754735	chr3:46754437-46754698
chr3	46755970	46756699	chr3:46755991-46756679
chr3	46812140	46812625	chr3:46812171-46812624
chr3	49268518	49268765	chr3:49268546-49271495
chr3	49269063	49270358	chr3:49268546-49271495
chr3	49270818	49270953	chr3:49268546-49271495
chr3	49270968	49271530	chr3:49268546-49271495
chr3	49273963	49274359	chr3:49273998-49274584
chr3	49276343	49278095	chr3:49276376-49278909
chr3	49278158	49278934	chr3:49276376-49278909
chr3	50606380	50612844	chr3:50606403-50612831
chr3	65353446	65354807	chr3:65353474-65357182
chr3	65354811	65354881	chr3:65353474-65357182
chr3	65354906	65355141	chr3:65353474-65357182
chr3	65355161	65355754	chr3:65353474-65357182
chr3	65355761	65357187	chr3:65353474-65357182
chr3	65358991	65359201	chr3:65359013-65359202
chr3	65359256	65359423	chr3:65359217-65361387
chr3	65359441	65360345	chr3:65359217-65361387
chr3	65360361	65361401	chr3:65359217-65361387
chr3	65363381	65363674	chr3:65363414-65363658
chr3	65364591	65365036	chr3:65364614-65364775;chr3:65364802-65364996
chr3	65375716	65375966	chr3:65375694-65375998
chr3	65379181	65379648	chr3:65379210-65379604
chr3	65380726	65380896	chr3:65380691-65380881
chr3	65381801	65382151	chr3:65381826-65382119
chr3	65383456	65383702	chr3:65383481-65383673
chr3	65387071	65387172	chr3:65387092-65387276
chr3	65387181	65387286	chr3:65387092-65387276
chr3	65391056	65391443	chr3:65391091-65391408
chr3	65401366	65401921	chr3:65401388-65405668
chr3	65401951	65403417	chr3:65401388-65405668
chr3	65403426	65404225	chr3:65401388-65405668
chr3	65404226	65404567	chr3:65401388-65405668
chr3	65404571	65405545	chr3:65401388-65405668
chr3	65429491	65430218	chr3:65429469-65430190
chr3	65430616	65430969	chr3:65430648-65430931
chr3	65437076	65437325	chr3:65437104-65437297
chr3	65439796	65439874	chr3:65439828-65440062
chr3	65439936	65440095	chr3:65439828-65440062
chr3	65442711	65442929	chr3:65442741-65442899
chr3	65447936	65448331	chr3:65447971-65448287
chr3	65452506	65452576	chr3:65452531-65453390
chr3	65452601	65453362	chr3:65452531-65453390
chr3	65469666	65469878	chr3:65469701-65470537
chr3	65469981	65470229	chr3:65469701-65470537
chr3	65470246	65470503	chr3:65469701-65470537
chr3	65478516	65478834	chr3:65478541-65478848
chr3	65493431	65493716	chr3:65493461-65493681
chr3	65532676	65532961	chr3:65532701-65532945
chr3	65549366	65549572	chr3:65549357-65549550
chr3	65597296	65597562	chr3:65597318-65597540
chr3	65597606	65597945	chr3:65597630-65597936
chr3	65609851	65610053	chr3:65609693-65610016
chr3	65621936	65622153	chr3:65621921-65622140
chr3	65717391	65717617	chr3:65717424-65717575
chr3	65718396	65718682	chr3:65718417-65718664
chr3	65719901	65720211	chr3:65719930-65720181
chr3	65872751	65873735	chr3:65872763-65875100
chr3	65873776	65873932	chr3:65872763-65875100
chr3	65873941	65874017	chr3:65872763-65875100
chr3	65874306	65874762	chr3:65872763-65875100
chr3	65874781	65874924	chr3:65872763-65875100
chr3	65875061	65875135	chr3:65872763-65875100
chr3	65892786	65892859	chr3:65892815-65893967
chr3	65892881	65893334	chr3:65892815-65893967
chr3	65893336	65894006	chr3:65892815-65893967
chr3	65902521	65903045	chr3:65902546-65903842
chr3	65903116	65903190	chr3:65902546-65903842
chr3	65903271	65903721	chr3:65902546-65903842
chr3	65907541	65907760	chr3:65907572-65907725
chr3	65914016	65914259	chr3:65914040-65914231
chr3	65924886	65925301	chr3:65924849-65925347
chr3	65954361	65954748	chr3:65954389-65955558
chr3	65954761	65955109	chr3:65954389-65955558
chr3	65955121	65955211	chr3:65954389-65955558
chr3	65955341	65955601	chr3:65954389-65955558
chr3	66003756	66003825	chr3:66003788-66003990
chr3	66003831	66004006	chr3:66003788-66003990
chr3	66037911	66038624	chr3:66037945-66039834
chr3	66038646	66039865	chr3:66037945-66039834
chr3	107521941	107522191	chr3:107521935-107523157
chr3	107522196	107522820	chr3:107521935-107523157
chr3	107522851	107523195	chr3:107521935-107523157
chr3	107523261	107523708	chr3:107523284-107523701
chr3	107524031	107524275	chr3:107524056-107524244
chr3	107524276	107524421	chr3:107524306-107524617
chr3	107524431	107524626	chr3:107524306-107524617
chr3	107525361	107525570	chr3:107525340-107525540
chr3	107526241	107526810	chr3:107526276-107526800
chr3	107578501	107579036	chr3:107578535-107579022
chr3	107599231	107599469	chr3:107599262-107599638
chr3	107599481	107599654	chr3:107599262-107599638
chr3	107638426	107638594	chr3:107638451-107638595
chr3	107641706	107641912	chr3:107641740-107641914
chr3	107645761	107646044	chr3:107645785-107646137
chr3	107646051	107646152	chr3:107645785-107646137
chr3	107656976	107657263	chr3:107657011-107657222
chr3	107659486	107659857	chr3:107659517-107659820
chr3	107661751	107662029	chr3:107661777-107661994
chr3	107662516	107662649	chr3:107662538-107662930
chr3	107662666	107662934	chr3:107662538-107662930
chr3	107674731	107674898	chr3:107674754-107674886
chr3	107677341	107677558	chr3:107677376-107677520
chr3	107684481	107684790	chr3:107684505-107684759
chr3	107710431	107710576	chr3:107710401-107710672
chr3	107710586	107710694	chr3:107710401-107710672
chr3	107711201	107711345	chr3:107711224-107711414
chr3	107711356	107711434	chr3:107711224-107711414
chr3	107716381	107716459	chr3:107716408-107716899
chr3	107716481	107716936	chr3:107716408-107716899
chr3	107728686	107729042	chr3:107728714-107729010
chr3	107732871	107733093	chr3:107732905-107733073
chr3	107744546	107744793	chr3:107744579-107744760
chr3	107747881	107748098	chr3:107747914-107748089
chr3	107755516	107755765	chr3:107755547-107755728
chr3	107772546	107772725	chr3:107772577-107773686
chr3	107772741	107773060	chr3:107772577-107773686
chr3	107773081	107773697	chr3:107772577-107773686
chr3	107774636	107774925	chr3:107774668-107774907
chr3	107776131	107776417	chr3:107776154-107776399
chr3	107778296	107778609	chr3:107778320-107778569
chr3	107789756	107789971	chr3:107789736-107789926
chr3	107791211	107791376	chr3:107791189-107791349
chr3	107798451	107798769	chr3:107798472-107798770
chr3	107801011	107801371	chr3:107801044-107801331
chr3	107805286	107805848	chr3:107805319-107811379
chr3	107805866	107806107	chr3:107805319-107811379
chr3	107806136	107806339	chr3:107805319-107811379
chr3	107806356	107807186	chr3:107805319-107811379
chr3	107807191	107807534	chr3:107805319-107811379
chr3	107807536	107807707	chr3:107805319-107811379
chr3	107807721	107809888	chr3:107805319-107811379
chr3	107809896	107810206	chr3:107805319-107811379
chr3	107810221	107810752	chr3:107805319-107811379
chr3	107810756	107810903	chr3:107805319-107811379
chr3	107810921	107811397	chr3:107805319-107811379
chr3	128619608	128620019	chr3:128619630-128620643
chr3	128620023	128620190	chr3:128619630-128620643
chr3	128620223	128620680	chr3:128619630-128620643
chr3	128622088	128622481	chr3:128622113-128622459
chr3	128625458	128625734	chr3:128625483-128625703
chr3	128625788	128626082	chr3:128625823-128626062
chr3	128626648	128627354	chr3:128626682-128627316
chr3	128629878	128630225	chr3:128629900-128630193
chr3	128631868	128632225	chr3:128631897-128632207
chr3	128637723	128638173	chr3:128637748-128638155
chr3	128640963	128641105	chr3:128640995-128641184
chr3	128641108	128641212	chr3:128640995-128641184
chr3	128642218	128642425	chr3:128642242-128642614
chr3	128644803	128645042	chr3:128644464-128645033
chr3	128650458	128650953	chr3:128650489-128650926
chr3	128651328	128651574	chr3:128651322-128651579
chr3	128680678	128681764	chr3:128680703-128682075
chr3	128681773	128682097	chr3:128680703-128682075
chr3	130516623	130516911	chr3:130516658-130516897
chr3	130517098	130517895	chr3:130517122-130517858
chr3	130518773	130518977	chr3:130518736-130525357
chr3	130518978	130519110	chr3:130518736-130525357
chr3	130519133	130525378	chr3:130518736-130525357
chr3	130559308	130560487	chr3:130559333-130560478
chr3	130562988	130563720	chr3:130563017-130563714
chr3	130564918	130565651	chr3:130564943-130565664
chr3	130566628	130567335	chr3:130566651-130567312
chr3	130567973	130568675	chr3:130567996-130568654
chr3	130570738	130571477	chr3:130570767-130571443
chr3	130573873	130574613	chr3:130573905-130574575
chr3	130581478	130582153	chr3:130581510-130582118
chr3	130586433	130586738	chr3:130586455-130586710
chr3	130589008	130589259	chr3:130589039-130589232
chr3	130589888	130590101	chr3:130589923-130590086
chr3	130590958	130591169	chr3:130590990-130591144
chr3	130592468	130592775	chr3:130592490-130592772
chr3	130592988	130593334	chr3:130593010-130593302
chr3	130594223	130594507	chr3:130594230-130594469
chr3	130598283	130598512	chr3:130598314-130598480
chr3	130599683	130599886	chr3:130599706-130599860
chr3	130606848	130607027	chr3:130606880-130607016
chr3	130608823	130609021	chr3:130608845-130609014
chr3	130610573	130610788	chr3:130610598-130610761
chr3	130621743	130621973	chr3:130621770-130621933
chr3	130626413	130626628	chr3:130626434-130626597
chr3	130627233	130627445	chr3:130627268-130627419
chr3	130628513	130628738	chr3:130628546-130628867
chr3	130634508	130634684	chr3:130634539-130634675
chr3	130635653	130635824	chr3:130635648-130635811
chr3	130638293	130639256	chr3:130638328-130639540
chr3	130639288	130639421	chr3:130638328-130639540
chr3	130641618	130641754	chr3:130641601-130641764
chr3	130642748	130643086	chr3:130642781-130642917;chr3:130642936-130643073
chr3	130644913	130645094	chr3:130644940-130645052
chr3	130649023	130649645	chr3:130649018-130649612
chr3	130658593	130658846	chr3:130658625-130658822
chr3	130661563	130661882	chr3:130661586-130662358
chr3	130661898	130662397	chr3:130661586-130662358
chr3	130664923	130665163	chr3:130664952-130665146
chr3	130675123	130677327	chr3:130675151-130678205
chr3	130677358	130677917	chr3:130675151-130678205
chr3	130678023	130678102	chr3:130675151-130678205
chr3	130678108	130678220	chr3:130675151-130678205
chr3	183015134	183015705	chr3:183015167-183016331
chr3	183015729	183015902	chr3:183015167-183016331
chr3	183016999	183017673	chr3:183017020-183017858
chr3	183017694	183017771	chr3:183017020-183017858
chr3	183020054	183020289	chr3:183020079-183020287
chr3	183022339	183022544	chr3:183022366-183022767
chr3	183022579	183022676	chr3:183022366-183022767
chr3	183022694	183022798	chr3:183022366-183022767
chr3	183025669	183025890	chr3:183025704-183025854
chr3	183029094	183029282	chr3:183029042-183029239
chr3	183033909	183034151	chr3:183033940-183034127
chr3	183037134	183037519	chr3:183037167-183037484
chr3	183038954	183039185	chr3:183038975-183039185
chr3	183041484	183041835	chr3:183041516-183041800
chr3	183045369	183045622	chr3:183045362-183045590
chr3	183052084	183052329	chr3:183052108-183052290
chr3	183057239	183057479	chr3:183057260-183057472
chr3	183070954	183071435	chr3:183070948-183071407
chr3	183072284	183072501	chr3:183072315-183072537
chr3	183086619	183086863	chr3:183086642-183086838
chr3	183090879	183091118	chr3:183090885-183091081
chr3	183092289	183092616	chr3:183092322-183092595
chr3	183094484	183094681	chr3:183094508-183094657
chr3	183098404	183099671	chr3:183098437-183099637
chr3	183115388	183115572	chr3:183115423-183117075
chr3	183115868	183116531	chr3:183115423-183117075
chr3	183116543	183116903	chr3:183115423-183117075
chr3	185643070	185643516	chr3:185643080-185645673
chr3	185643520	185643762	chr3:185643080-185645673
chr3	185643790	185643959	chr3:185643080-185645673
chr3	185643990	185644128	chr3:185643080-185645673
chr3	185644140	185644309	chr3:185643080-185645673
chr3	185644325	185644673	chr3:185643080-185645673
chr3	185644700	185645689	chr3:185643080-185645673
chr3	185646795	185647053	chr3:185646829-185647188
chr3	185647070	185647207	chr3:185646829-185647188
chr3	185649330	185649437	chr3:185649352-185649584
chr3	185649460	185649618	chr3:185649352-185649584
chr3	185650330	185650403	chr3:185650307-185650495
chr3	185652010	185652236	chr3:185652043-185652218
chr3	185656170	185656972	chr3:185656197-185656961
chr3	185657210	185657323	chr3:185657235-185658459
chr3	185657370	185658358	chr3:185657235-185658459
chr3	185658360	185658500	chr3:185657235-185658459
chr3	185672460	185673306	chr3:185672490-185675481
chr3	185673330	185673708	chr3:185672490-185675481
chr3	185673710	185674445	chr3:185672490-185675481
chr3	185674470	185674837	chr3:185672490-185675481
chr3	185675025	185675335	chr3:185672490-185675481
chr3	185675365	185675492	chr3:185672490-185675481
chr3	185675715	185675828	chr3:185675740-185675963
chr3	185675855	185675989	chr3:185675740-185675963
chr3	185686985	185687093	chr3:185687006-185687241
chr3	185687130	185687276	chr3:185687006-185687241
chr3	185689035	185689509	chr3:185689057-185689677
chr3	185689525	185689687	chr3:185689057-185689677
chr3	185692630	185692841	chr3:185692648-185692830
chr3	185693095	185693310	chr3:185693126-185693278
chr3	185696330	185696719	chr3:185696364-185696713
chr3	185698215	185698427	chr3:185698248-185698397
chr3	185813970	185814185	chr3:185814004-185814150
chr3	185820940	185821179	chr3:185820961-185821181
chr3	185823080	185823172	chr3:185823102-185823546
chr3	185823195	185823584	chr3:185823102-185823546
chr3	185824700	185825230	chr3:185824732-185826056
chr3	185825245	185826086	chr3:185824732-185826056
chr4	52250	52359	chr4:52284-54151
chr4	52470	52548	chr4:52284-54151
chr4	52695	52820	chr4:52284-54151
chr4	52845	52941	chr4:52284-54151
chr4	53005	53393	chr4:52284-54151
chr4	53415	53512	chr4:52284-54151
chr4	53560	53663	chr4:52284-54151
chr4	53680	54158	chr4:52284-54151
chr4	59345	59423	chr4:59379-59606
chr4	59570	59644	chr4:59379-59606
chr4	59975	60048	chr4:60007-60564
chr4	60095	60291	chr4:60007-60564
chr4	60310	60593	chr4:60007-60564
chr4	67760	67899	chr4:67789-68550
chr4	68150	68574	chr4:67789-68550
chr4	83205	83351	chr4:83237-83438
chr4	85645	85994	chr4:85680-88261
chr4	85995	86099	chr4:85680-88261
chr4	86455	86529	chr4:85680-88261
chr4	86535	86609	chr4:85680-88261
chr4	86795	86865	chr4:85680-88261
chr4	86870	86941	chr4:85680-88261
chr4	87045	87117	chr4:85680-88261
chr4	87380	87547	chr4:85680-88261
chr4	87610	87712	chr4:85680-88261
chr4	88025	88297	chr4:85680-88261
chr4	2247359	2249446	chr4:2247381-2250751
chr4	2249454	2250115	chr4:2247381-2250751
chr4	2250129	2250790	chr4:2247381-2250751
chr4	2250999	2251316	chr4:2251033-2251296
chr4	2252334	2254189	chr4:2252357-2255405
chr4	2254214	2254482	chr4:2252357-2255405
chr4	2254499	2255445	chr4:2252357-2255405
chr4	2257894	2258082	chr4:2257925-2258061
chr4	2258809	2259125	chr4:2258834-2259107
chr4	2259884	2260424	chr4:2259915-2260403
chr4	2261639	2263148	chr4:2261674-2263294
chr4	2791994	2793209	chr4:2792022-2793188
chr4	2793649	2793826	chr4:2793673-2793807
chr4	2794074	2794329	chr4:2794108-2794312
chr4	2796294	2796727	chr4:2796323-2796696
chr4	2798479	2798670	chr4:2798513-2798649
chr4	2798924	2799373	chr4:2798947-2799355
chr4	2809704	2809922	chr4:2809728-2809879
chr4	2811714	2812553	chr4:2811747-2812527
chr4	2814739	2814979	chr4:2814760-2814967
chr4	2817744	2818056	chr4:2817768-2818440
chr4	2818069	2818451	chr4:2817768-2818440
chr4	2818644	2818924	chr4:2818665-2819120
chr4	2818999	2819077	chr4:2818665-2819120
chr4	2820529	2820824	chr4:2820563-2820803
chr4	2822849	2823097	chr4:2822884-2823087
chr4	2823319	2823633	chr4:2823344-2823623
chr4	2824529	2825302	chr4:2824562-2825270
chr4	2826729	2826995	chr4:2826274-2827368
chr4	2827059	2827403	chr4:2826274-2827368
chr4	2827534	2827732	chr4:2827555-2827724
chr4	2829409	2829763	chr4:2829442-2830197
chr4	2829764	2830217	chr4:2829442-2830197
chr4	2831489	2831745	chr4:2831520-2831729
chr4	2831849	2832481	chr4:2831872-2832462
chr4	2832909	2833360	chr4:2832939-2841148
chr4	2833439	2835633	chr4:2832939-2841148
chr4	2835919	2837042	chr4:2832939-2841148
chr4	2837309	2838570	chr4:2832939-2841148
chr4	2838654	2839120	chr4:2832939-2841148
chr4	2839444	2839576	chr4:2832939-2841148
chr4	2839849	2839950	chr4:2832939-2841148
chr4	2840249	2840974	chr4:2832939-2841148
chr4	2840994	2841169	chr4:2832939-2841148
chr4	2842824	2842900	chr4:2842856-2844074
chr4	2842914	2844560	chr4:2842856-2844074;chr4:2844099-2844884
chr4	2844574	2844926	chr4:2844099-2844884
chr4	2853049	2853114	chr4:2853083-2853253
chr4	2853544	2853610	chr4:2853573-2853748
chr4	2854779	2854852	chr4:2854803-2855079
chr4	2854859	2854964	chr4:2854803-2855079
chr4	2854989	2855091	chr4:2854803-2855079
chr4	2859854	2859925	chr4:2859887-2860005
chr4	2859929	2860019	chr4:2859887-2860005
chr4	2867789	2868210	chr4:2867822-2868179
chr4	2875814	2876447	chr4:2875845-2876455
chr4	2881514	2882146	chr4:2881549-2882110
chr4	2884479	2884735	chr4:2884464-2884716
chr4	2887419	2887817	chr4:2887453-2887770
chr4	2888709	2888923	chr4:2888616-2889079
chr4	2888949	2889119	chr4:2888616-2889079
chr4	2893929	2894185	chr4:2893962-2894143
chr4	2894569	2894822	chr4:2894531-2894783
chr4	2898104	2898734	chr4:2898133-2902964
chr4	2898749	2901677	chr4:2898133-2902964
chr4	2901784	2901852	chr4:2898133-2902964
chr4	2901859	2901927	chr4:2898133-2902964
chr4	2902019	2902481	chr4:2898133-2902964
chr4	2904589	2905817	chr4:2904613-2905771
chr4	2907129	2907936	chr4:2907153-2907894
chr4	2908439	2908996	chr4:2908464-2909481
chr4	2908999	2909457	chr4:2908464-2909481
chr4	2914624	2915116	chr4:2914654-2915090
chr4	2925934	2926761	chr4:2925963-2926187;chr4:2926234-2926726
chr4	2928099	2928450	chr4:2928120-2930126
chr4	2928459	2930140	chr4:2928120-2930126
chr4	6024844	6025093	chr4:6024874-6025063
chr4	6026114	6026259	chr4:6026148-6026328
chr4	6029644	6029840	chr4:6029665-6029831
chr4	6035829	6036176	chr4:6035853-6036157
chr4	6040554	6040798	chr4:6040576-6040766
chr4	6042084	6042294	chr4:6042108-6042277
chr4	6048784	6048999	chr4:6048806-6048972
chr4	6049744	6050102	chr4:6049768-6050064
chr4	6050504	6050745	chr4:6050527-6050729
chr4	6053669	6053891	chr4:6053704-6054198
chr4	6053919	6054202	chr4:6053704-6054198
chr4	6054664	6054877	chr4:6054697-6054853
chr4	6056624	6056836	chr4:6056646-6056809
chr4	6060339	6060592	chr4:6060373-6060557
chr4	6062229	6062513	chr4:6062261-6062490
chr4	6064804	6065082	chr4:6064829-6065058
chr4	6069984	6070267	chr4:6070006-6070245
chr4	6078864	6079075	chr4:6078888-6079048
chr4	6080094	6080377	chr4:6080121-6080362
chr4	6081524	6081847	chr4:6081558-6081805
chr4	6084774	6084977	chr4:6084795-6085015
chr4	6085334	6085695	chr4:6085369-6085679
chr4	6105389	6106003	chr4:6105422-6106017
chr4	6112649	6113062	chr4:6112671-6113047
chr4	6150239	6150595	chr4:6150274-6150558
chr4	6151519	6151956	chr4:6151547-6151926
chr4	6194414	6195447	chr4:6194440-6195481
chr4	6200179	6200664	chr4:6200202-6201591
chr4	6200679	6201251	chr4:6200202-6201591
chr4	6201264	6201609	chr4:6200202-6201591
chr4	56529576	56531237	chr4:56529608-56531219
chr4	56548706	56548885	chr4:56548739-56548873
chr4	56552471	56552681	chr4:56552498-56552664
chr4	56557641	56557914	chr4:56557665-56557908
chr4	56559316	56559555	chr4:56559341-56559570
chr4	56575426	56575704	chr4:56575454-56575692
chr4	56584411	56584669	chr4:56584446-56584661
chr4	56596416	56596738	chr4:56596449-56596700
chr4	56600861	56601166	chr4:56600883-56601159
chr4	56603126	56603598	chr4:56603158-56603557
chr4	56603846	56604022	chr4:56603870-56604005
chr4	56604061	56604309	chr4:56604086-56604273
chr4	56609676	56609849	chr4:56609708-56610081
chr4	56609866	56609970	chr4:56609708-56610081
chr4	56611996	56612246	chr4:56612030-56612234
chr4	56616406	56616572	chr4:56616308-56616570
chr4	56620836	56621839	chr4:56620869-56622046
chr4	56621871	56621948	chr4:56620869-56622046
chr4	56625796	56626275	chr4:56625625-56626264
chr4	69480084	69480735	chr4:69480114-69480960
chr4	69480889	69480965	chr4:69480114-69480960
chr4	69485124	69485377	chr4:69485157-69485477
chr4	69486504	69486639	chr4:69486510-69486746
chr4	69486679	69486756	chr4:69486510-69486746
chr4	69489389	69489457	chr4:69489388-69489620
chr4	69489564	69489642	chr4:69489388-69489620
chr4	69493609	69493720	chr4:69493642-69493891
chr4	69493734	69493807	chr4:69493642-69493891
chr4	69493854	69493922	chr4:69493642-69493891
chr4	69495059	69495165	chr4:69495090-69496016
chr4	69495269	69495789	chr4:69495090-69496016
chr4	69495804	69496056	chr4:69495090-69496016
chr4	69525604	69525822	chr4:69525636-69527014
chr4	69526144	69526423	chr4:69525636-69527014
chr4	69526439	69526617	chr4:69525636-69527014
chr4	69526624	69527035	chr4:69525636-69527014
chr4	88520013	88520090	chr4:88520047-88522084
chr4	88520103	88521250	chr4:88520047-88522084
chr4	88521253	88521873	chr4:88520047-88522084
chr4	88521878	88522047	chr4:88520047-88522084
chr4	88522048	88522119	chr4:88520047-88522084
chr4	88523413	88524004	chr4:88523447-88523982
chr4	88524673	88524993	chr4:88524705-88525041
chr4	88592348	88592660	chr4:88592372-88592624
chr4	88593168	88593234	chr4:88593200-88593544
chr4	88593268	88593588	chr4:88593200-88593544
chr4	88595473	88595685	chr4:88595506-88595664
chr4	88597878	88598157	chr4:88597899-88598137
chr4	88605778	88606126	chr4:88605743-88606099
chr4	88649758	88650073	chr4:88649789-88650049
chr4	88651933	88652177	chr4:88651961-88652138
chr4	88652783	88653176	chr4:88652818-88653140
chr4	88653968	88654218	chr4:88653991-88654183
chr4	88655098	88655376	chr4:88655123-88655354
chr4	88655793	88656254	chr4:88655824-88657484
chr4	88656423	88656505	chr4:88655824-88657484
chr4	88656618	88657519	chr4:88655824-88657484
chr4	88658238	88658403	chr4:88658217-88658541
chr4	88658408	88658573	chr4:88658217-88658541
chr4	88662348	88662628	chr4:88662380-88662605
chr4	88664068	88664276	chr4:88664102-88664262
chr4	88665773	88665917	chr4:88665804-88666000
chr4	88665943	88666013	chr4:88665804-88666000
chr4	88667293	88667577	chr4:88667326-88667538
chr4	88667818	88668167	chr4:88667841-88668131
chr4	88668453	88668522	chr4:88668485-88668703
chr4	88668528	88668732	chr4:88668485-88668703
chr4	88669778	88669851	chr4:88669809-88670073
chr4	88669853	88670338	chr4:88669809-88670073;chr4:88670088-88670302
chr4	88676143	88676487	chr4:88676167-88676473
chr4	88677883	88678208	chr4:88677913-88678184
chr4	88680008	88680286	chr4:88680042-88680286
chr4	88681083	88681391	chr4:88681108-88681375
chr4	88686663	88686865	chr4:88686685-88686852
chr4	88687133	88687381	chr4:88687166-88687349
chr4	88689893	88690832	chr4:88689918-88690796
chr4	88692828	88693431	chr4:88692850-88693718
chr4	88693433	88693573	chr4:88692850-88693718
chr4	88693663	88693753	chr4:88692850-88693718
chr4	88695913	88697283	chr4:88695862-88699235
chr4	88697333	88699247	chr4:88695862-88699235
chr4	88704013	88704366	chr4:88704047-88704331
chr4	88704493	88704704	chr4:88704457-88704660
chr4	88706668	88707187	chr4:88706701-88709353
chr4	88707198	88708364	chr4:88706701-88709353
chr4	88708388	88709262	chr4:88706701-88709353
chr4	88709268	88709369	chr4:88706701-88709353
chr4	127917721	127919196	chr4:127917754-127922039
chr4	127919316	127919833	chr4:127917754-127922039
chr4	127919851	127920998	chr4:127917754-127922039
chr4	127921016	127921389	chr4:127917754-127922039
chr4	127921391	127922020	chr4:127917754-127922039
chr4	127930641	127930821	chr4:127930632-127930867
chr4	127930826	127930890	chr4:127930632-127930867
chr4	127932901	127933150	chr4:127932934-127933143
chr4	127938701	127938920	chr4:127938732-127938888
chr4	127939771	127940053	chr4:127939802-127940047
chr4	127941971	127942244	chr4:127941994-127942208
chr4	127943676	127944050	chr4:127943701-127944042
chr4	127949721	127949932	chr4:127949753-127949897
chr4	127957416	127957672	chr4:127957450-127957642
chr4	127964986	127965544	chr4:127965021-127965532
chr4	127965821	127966407	chr4:127965846-127966995
chr4	127966411	127966583	chr4:127965846-127966995
chr4	127966896	127967033	chr4:127965846-127966995
chr4	143335735	143336129	chr4:143335761-143337310
chr4	143336135	143336752	chr4:143335761-143337310
chr4	143336770	143337323	chr4:143335761-143337310
chr4	143342860	143343134	chr4:143342761-143345185
chr4	143343135	143345191	chr4:143342761-143345185
chr4	143352025	143353358	chr4:143352059-143354238
chr4	143353370	143353588	chr4:143352059-143354238
chr4	143353605	143353677	chr4:143352059-143354238
chr4	143353685	143354263	chr4:143352059-143354238
chr4	143376740	143376963	chr4:143376774-143376946
chr4	143379875	143380598	chr4:143379777-143382080
chr4	143380710	143381541	chr4:143379777-143382080
chr4	143381545	143382099	chr4:143379777-143382080
chr4	143388705	143390397	chr4:143388599-143391682
chr4	143390430	143391171	chr4:143388599-143391682
chr4	143391175	143391283	chr4:143388599-143391682
chr4	143391290	143391710	chr4:143388599-143391682
chr4	143393620	143393970	chr4:143393655-143394063
chr4	143394285	143394627	chr4:143394098-143394657
chr4	143394735	143395333	chr4:143394766-143398958
chr4	143395345	143395418	chr4:143394766-143398958
chr4	143395430	143397225	chr4:143394766-143398958
chr4	143397240	143398784	chr4:143394766-143398958
chr4	143398895	143398992	chr4:143394766-143398958
chr4	143402805	143403131	chr4:143402839-143403099
chr4	143415395	143415469	chr4:143415426-143415821
chr4	143415470	143415850	chr4:143415426-143415821
chr4	143433415	143433726	chr4:143433440-143433766
chr4	143434010	143434255	chr4:143434037-143434218
chr4	143437915	143438685	chr4:143437948-143438650
chr4	143439565	143439680	chr4:143439599-143440432
chr4	143439690	143440458	chr4:143439599-143440432
chr4	143457605	143457810	chr4:143457629-143457819
chr4	143459300	143459369	chr4:143459334-143459528
chr4	143459370	143459549	chr4:143459334-143459528
chr4	143460280	143460573	chr4:143460313-143460537
chr4	143465915	143466306	chr4:143465946-143466275
chr4	143468945	143470300	chr4:143468980-143474618
chr4	143470310	143472274	chr4:143468980-143474618
chr4	143472275	143472840	chr4:143468980-143474618
chr4	143472880	143474363	chr4:143468980-143474618
chr4	143474525	143474655	chr4:143468980-143474618
chr4	143777090	143777411	chr4:143777124-143777625
chr4	143777425	143777561	chr4:143777124-143777625
chr4	143777580	143777656	chr4:143777124-143777625
chr4	143995100	143995344	chr4:143995121-143995310
chr4	143996025	143996191	chr4:143996053-143996354
chr4	143996250	143996332	chr4:143996053-143996354
chr4	143997255	143997363	chr4:143997288-143997684
chr4	143997365	143997722	chr4:143997288-143997684
chr4	143999245	143999532	chr4:143999205-143999499
chr4	143999985	144000548	chr4:144000009-144000525
chr4	144001100	144001171	chr4:144001134-144001333
chr4	144001175	144001352	chr4:144001134-144001333
chr4	144002490	144002771	chr4:144002520-144002744
chr4	144008315	144008524	chr4:144008341-144008499
chr4	144016730	144017344	chr4:144016751-144021910
chr4	144017365	144017607	chr4:144016751-144021910
chr4	144017620	144017928	chr4:144016751-144021910
chr4	144017930	144018382	chr4:144016751-144021910
chr4	144018395	144018732	chr4:144016751-144021910
chr4	144018740	144021918	chr4:144016751-144021910
chr4	144109230	144109467	chr4:144109252-144111460
chr4	144109470	144109719	chr4:144109252-144111460
chr4	144109760	144110350	chr4:144109252-144111460
chr4	144110360	144110784	chr4:144109252-144111460
chr4	144110820	144111477	chr4:144109252-144111460
chr4	144114645	144114848	chr4:144114638-144114955
chr4	144114910	144114981	chr4:144114638-144114955
chr4	144116770	144117030	chr4:144116803-144116989
chr4	144118550	144118830	chr4:144118513-144118802
chr4	144119285	144119857	chr4:144119312-144119831
chr4	144120405	144120476	chr4:144120439-144120638
chr4	144120480	144120650	chr4:144120439-144120638
chr4	144127795	144128116	chr4:144127827-144128085
chr4	144138085	144138327	chr4:144138110-144138293
chr4	144140515	144141796	chr4:144140548-144141751
chr4	153780508	153781844	chr4:153780539-153781805
chr4	153785778	153786024	chr4:153785813-153785994
chr4	153788248	153789516	chr4:153788283-153790120
chr4	153789543	153790137	chr4:153788283-153790120
chr4	186103390	186103778	chr4:186103418-186104570
chr4	186104030	186104595	chr4:186103418-186104570
chr4	186104715	186105694	chr4:186104747-186105692
chr4	186107705	186107808	chr4:186107413-186107785
chr4	186137925	186138245	chr4:186137953-186139658
chr4	186138285	186139262	chr4:186137953-186139658
chr4	186139265	186139532	chr4:186137953-186139658
chr4	186143980	186145182	chr4:186144010-186144765;chr4:186144790-186145162
chr4	186149095	186149347	chr4:186149122-186149333
chr4	186149490	186149766	chr4:186149515-186149754
chr4	186151820	186152097	chr4:186151852-186152095
chr4	186153570	186153845	chr4:186153594-186153820
chr4	186154385	186154715	chr4:186154417-186154688
chr4	186155915	186156268	chr4:186155949-186156240
chr4	186157490	186157802	chr4:186157514-186157769
chr4	186157815	186159255	chr4:186157838-186162998
chr4	186159270	186159901	chr4:186157838-186162998
chr4	186160390	186160469	chr4:186157838-186162998
chr4	186160800	186161908	chr4:186157838-186162998
chr4	186161990	186162812	chr4:186157838-186162998
chr4	186162830	186163041	chr4:186157838-186162998
chr4	186163345	186163702	chr4:186163373-186163683
chr4	186165260	186165511	chr4:186165293-186165514
chr4	186166890	186167518	chr4:186166917-186168155
chr4	186167530	186168208	chr4:186166917-186168155
chr4	186171830	186172748	chr4:186171863-186172717
chr4	189939777	189939877	chr4:189939787-189941121
chr4	189939882	189940087	chr4:189939787-189941121
chr4	189940117	189940405	chr4:189939787-189941121
chr4	189940417	189941149	chr4:189939787-189941121
chr4	189941747	189941815	chr4:189941782-189942054
chr4	189941822	189941960	chr4:189941782-189942054
chr4	189943117	189943224	chr4:189943151-189943322
chr4	189943282	189943353	chr4:189943151-189943322
chr4	189952092	189952157	chr4:189952111-189952337
chr4	189952182	189952257	chr4:189952111-189952337
chr4	189953017	189953088	chr4:189953017-189953175
chr4	189954977	189955114	chr4:189954986-189955201
chr4	189955137	189955207	chr4:189954986-189955201
chr4	189957322	189957394	chr4:189957347-189957552
chr4	189957402	189957478	chr4:189957347-189957552
chr4	189960662	189960734	chr4:189960697-189961250
chr4	189960802	189960872	chr4:189960697-189961250
chr4	189961042	189961273	chr4:189960697-189961250
chr4	189961347	189961415	chr4:189961378-189961600
chr4	189961837	189961902	chr4:189961771-189961982
chr4	189963067	189963190	chr4:189963042-189963254
chr5	217205	217929	chr5:217240-218468
chr5	217945	218308	chr5:217240-218468
chr5	218320	218427	chr5:217240-218468
chr5	220155	220401	chr5:220189-220387
chr5	223405	223642	chr5:223431-223618
chr5	224275	224905	chr5:224309-224893
chr5	225345	225863	chr5:225368-226097
chr5	225865	226100	chr5:225368-226097
chr5	227530	228165	chr5:227558-228383
chr5	228170	228359	chr5:227558-228383
chr5	230795	231089	chr5:230825-231050
chr5	233395	234141	chr5:233426-234188
chr5	234435	234613	chr5:234370-236649
chr5	234620	234716	chr5:234370-236649
chr5	234765	236020	chr5:234370-236649
chr5	236320	236661	chr5:234370-236649
chr5	240275	240542	chr5:240307-240526
chr5	240600	240846	chr5:240608-240915
chr5	249030	249107	chr5:249003-251153
chr5	249285	249353	chr5:249003-251153
chr5	249770	251165	chr5:249003-251153
chr5	251255	251785	chr5:251286-251914
chr5	252950	253170	chr5:252957-253130
chr5	254275	255460	chr5:254307-257132
chr5	255690	255946	chr5:254307-257132
chr5	255965	256794	chr5:254307-257132
chr5	257085	257157	chr5:254307-257132
chr5	263280	263861	chr5:263258-264866
chr5	263865	263964	chr5:263258-264866
chr5	263965	264896	chr5:263258-264866
chr5	303150	303301	chr5:303175-304271
chr5	303305	304160	chr5:303175-304271
chr5	304165	304294	chr5:303175-304271
chr5	306530	306840	chr5:306551-306810
chr5	311220	311468	chr5:311242-311452
chr5	314335	315038	chr5:314366-315024
chr5	321680	321890	chr5:321708-321869
chr5	322495	322738	chr5:322519-322712
chr5	343455	343765	chr5:343477-343758
chr5	343820	344027	chr5:343842-344019
chr5	353645	354005	chr5:353679-353961
chr5	367735	368080	chr5:367757-368042
chr5	376525	376785	chr5:376559-376766
chr5	413260	413325	chr5:413293-413483
chr5	413335	413511	chr5:413293-413483
chr5	420840	421407	chr5:420869-421390
chr5	422305	422935	chr5:422326-422908
chr5	423765	424045	chr5:423790-424027
chr5	427595	428081	chr5:427586-427740;chr5:427756-428056
chr5	431945	433032	chr5:431974-432997
chr5	433775	437062	chr5:433802-438341
chr5	437185	438368	chr5:433802-438341
chr5	51382368	51383130	chr5:51382390-51383749
chr5	51383133	51383760	chr5:51382390-51383749
chr5	51384458	51385023	chr5:51384490-51386676
chr5	51385038	51385920	chr5:51384490-51386676
chr5	51385938	51386359	chr5:51384490-51386676
chr5	51386408	51386680	chr5:51384490-51386676
chr5	51387408	51387835	chr5:51387439-51387799
chr5	51389573	51389998	chr5:51389595-51389982
chr5	51391188	51391521	chr5:51391223-51391491
chr5	51393418	51394424	chr5:51393443-51394788
chr5	51394468	51394571	chr5:51393443-51394788
chr5	51394573	51394722	chr5:51393443-51394788
chr5	51394723	51394829	chr5:51393443-51394788
chr5	58968952	58969021	chr5:58968987-58975130
chr5	58969027	58970354	chr5:58968987-58975130
chr5	58970382	58970832	chr5:58968987-58975130
chr5	58970847	58970913	chr5:58968987-58975130
chr5	58970927	58971233	chr5:58968987-58975130
chr5	58971237	58971825	chr5:58968987-58975130
chr5	58971827	58975164	chr5:58968987-58975130
chr5	58975582	58975890	chr5:58975606-58975889
chr5	58976317	58976559	chr5:58976299-58976522
chr5	58977107	58977430	chr5:58977140-58977395
chr5	58988407	58988658	chr5:58988442-58988642
chr5	58989672	58989987	chr5:58989704-58989969
chr5	58990732	58990900	chr5:58990753-58990952
chr5	58990917	58990986	chr5:58990753-58990952
chr5	58991757	58992095	chr5:58991781-58992054
chr5	58993322	58993540	chr5:58993321-58993515
chr5	58999417	58999551	chr5:58999438-58999982
chr5	58999567	59000022	chr5:58999438-58999982
chr5	59038787	59039590	chr5:59038808-59039565
chr5	59091027	59091102	chr5:59091031-59091175
chr5	59157022	59157161	chr5:59157015-59157412
chr5	59157172	59157445	chr5:59157015-59157412
chr5	59164867	59165077	chr5:59164896-59165100
chr5	59166182	59166492	chr5:59166210-59166484
chr5	59172727	59172904	chr5:59172751-59172929
chr5	59174367	59174538	chr5:59174299-59174522
chr5	59180512	59180734	chr5:59180542-59180694
chr5	59185107	59185318	chr5:59185138-59185312
chr5	59193427	59193599	chr5:59193449-59193586
chr5	59215382	59215553	chr5:59215403-59216018
chr5	59215577	59216033	chr5:59215403-59216018
chr5	59216662	59216910	chr5:59216693-59216876
chr5	59217147	59217391	chr5:59217169-59217366
chr5	59275252	59275402	chr5:59275287-59276169
chr5	59275412	59275801	chr5:59275287-59276169
chr5	59275817	59276129	chr5:59275287-59276169
chr5	59356672	59357072	chr5:59356707-59357025
chr5	59430212	59431411	chr5:59430243-59431667
chr5	59431422	59431619	chr5:59430243-59431667
chr5	59434362	59434711	chr5:59434391-59434674
chr5	59558482	59558870	chr5:59558509-59558843
chr5	59560747	59560998	chr5:59560779-59560964
chr5	59586257	59586509	chr5:59586278-59590030
chr5	59586512	59587311	chr5:59586278-59590030
chr5	59587342	59587931	chr5:59586278-59590030
chr5	59587932	59590046	chr5:59586278-59590030
chr5	59768172	59768730	chr5:59768196-59768695
chr5	59796987	59797136	chr5:59797009-59797182
chr5	59797147	59797217	chr5:59797009-59797182
chr5	59893082	59893690	chr5:59893117-59893848
chr5	59893707	59893888	chr5:59893117-59893848
chr5	59986342	59988773	chr5:59986347-59988767
chr5	59995692	59995901	chr5:59995715-59995857
chr5	60004247	60004357	chr5:60004223-60004396
chr5	60127512	60127751	chr5:60127533-60127731
chr5	60147662	60147979	chr5:60147697-60147944
chr5	60160692	60160895	chr5:60160718-60160867
chr5	60185472	60185764	chr5:60185506-60185737
chr5	60188222	60188389	chr5:60188245-60188468
chr5	60188407	60188507	chr5:60188245-60188468
chr5	60213717	60214150	chr5:60213752-60214106
chr5	60248832	60249095	chr5:60248865-60249064
chr5	60262322	60262628	chr5:60262347-60262609
chr5	60277972	60278219	chr5:60277965-60278201
chr5	60334997	60335197	chr5:60335031-60335180
chr5	60372462	60372767	chr5:60372483-60372764
chr5	60448557	60448776	chr5:60448586-60448757
chr5	60459772	60459874	chr5:60459797-60460789
chr5	60460002	60460079	chr5:60459797-60460789
chr5	60460142	60460221	chr5:60459797-60460789
chr5	60460347	60460430	chr5:60459797-60460789
chr5	60460622	60460698	chr5:60459797-60460789
chr5	60460752	60460828	chr5:60459797-60460789
chr5	60487857	60488193	chr5:60487891-60488148
chr5	60521952	60522305	chr5:60521987-60524497
chr5	60522322	60524176	chr5:60521987-60524497
chr5	68214698	68217097	chr5:68214719-68216003;chr5:68216009-68217095
chr5	68217383	68217626	chr5:68217415-68217848
chr5	68217648	68217890	chr5:68217415-68217848
chr5	68226213	68227051	chr5:68226239-68227059
chr5	68239328	68239402	chr5:68239360-68239987
chr5	68239413	68240002	chr5:68239360-68239987
chr5	68251608	68252353	chr5:68251641-68252308
chr5	68273318	68273763	chr5:68273339-68273731
chr5	68273863	68274083	chr5:68273888-68274063
chr5	68279518	68279818	chr5:68279551-68279783
chr5	68280163	68280508	chr5:68280189-68280779
chr5	68280513	68280795	chr5:68280189-68280779
chr5	68280843	68281090	chr5:68280876-68281056
chr5	68288288	68288680	chr5:68288317-68288801
chr5	68288688	68288827	chr5:68288317-68288801
chr5	68290553	68293006	chr5:68290586-68292411;chr5:68292435-68293533
chr5	68293033	68293547	chr5:68292435-68293533
chr5	68293628	68293900	chr5:68293658-68293884
chr5	68294453	68294742	chr5:68294485-68294728
chr5	68295068	68295637	chr5:68295097-68295793
chr5	68295643	68295807	chr5:68295097-68295793
chr5	68296098	68296387	chr5:68296120-68296391
chr5	68297338	68297833	chr5:68297361-68301871
chr5	68297883	68298229	chr5:68297361-68301871
chr5	68298238	68298739	chr5:68297361-68301871
chr5	68298743	68300630	chr5:68297361-68301871
chr5	68300633	68300847	chr5:68297361-68301871
chr5	68300858	68301199	chr5:68297361-68301871
chr5	68301203	68301346	chr5:68297361-68301871
chr5	68301528	68301878	chr5:68297361-68301871
chr5	80626149	80626424	chr5:80626175-80629215
chr5	80626474	80626617	chr5:80626175-80629215
chr5	80626624	80626858	chr5:80626175-80629215
chr5	80626869	80626975	chr5:80626175-80629215
chr5	80627034	80627387	chr5:80626175-80629215
chr5	80627639	80627848	chr5:80626175-80629215
chr5	80627859	80627928	chr5:80626175-80629215
chr5	80628224	80629242	chr5:80626175-80629215
chr5	80633794	80633902	chr5:80633826-80634042
chr5	80633964	80634059	chr5:80633826-80634042
chr5	80637804	80637908	chr5:80637832-80638059
chr5	80637939	80638066	chr5:80637832-80638059
chr5	80648869	80649406	chr5:80648890-80649544
chr5	80649434	80649578	chr5:80648890-80649544
chr5	80653924	80654165	chr5:80653957-80654151
chr5	80654319	80654427	chr5:80654353-80655983
chr5	80654444	80655286	chr5:80654353-80655983
chr5	80655324	80656001	chr5:80654353-80655983
chr5	95712489	95713265	chr5:95712521-95722568
chr5	95713639	95713916	chr5:95712521-95722568
chr5	95713929	95714065	chr5:95712521-95722568
chr5	95714079	95714737	chr5:95712521-95722568
chr5	95714754	95715027	chr5:95712521-95722568
chr5	95715329	95715734	chr5:95712521-95722568
chr5	95715744	95716122	chr5:95712521-95722568
chr5	95717039	95717113	chr5:95712521-95722568
chr5	95717114	95717330	chr5:95712521-95722568
chr5	95717499	95720612	chr5:95712521-95722568
chr5	95720639	95721694	chr5:95712521-95722568
chr5	95721699	95722499	chr5:95712521-95722568
chr5	95722769	95723015	chr5:95722718-95725586
chr5	95723024	95723101	chr5:95722718-95725586
chr5	95723284	95723528	chr5:95722718-95725586
chr5	95723569	95724575	chr5:95722718-95725586
chr5	95724679	95724898	chr5:95722718-95725586
chr5	95725024	95725609	chr5:95722718-95725586
chr5	95727814	95728720	chr5:95727838-95730946
chr5	95728914	95728995	chr5:95727838-95730946
chr5	95729194	95729439	chr5:95727838-95730946
chr5	95729444	95729713	chr5:95727838-95730946
chr5	95729819	95729893	chr5:95727838-95730946
chr5	95729904	95730072	chr5:95727838-95730946
chr5	95730089	95730956	chr5:95727838-95730946
chr5	95730984	95732112	chr5:95731015-95732801
chr5	95732139	95732724	chr5:95731015-95732801
chr5	95732729	95732826	chr5:95731015-95732801
chr5	95736814	95737162	chr5:95736838-95737125
chr5	95739854	95739929	chr5:95739887-95741374
chr5	95740289	95740844	chr5:95739887-95741374
chr5	95740859	95741026	chr5:95739887-95741374
chr5	95741439	95741510	chr5:95741473-95742958
chr5	95741629	95742798	chr5:95741473-95742958
chr5	95743394	95743636	chr5:95743422-95743750
chr5	95744069	95744757	chr5:95743794-95744747
chr5	95745104	95745173	chr5:95744988-95748108
chr5	95745199	95746637	chr5:95744988-95748108
chr5	95746654	95746756	chr5:95744988-95748108
chr5	95746769	95746849	chr5:95744988-95748108
chr5	95746864	95747694	chr5:95744988-95748108
chr5	95747699	95748107	chr5:95744988-95748108
chr5	95748249	95748570	chr5:95748282-95748537
chr5	95749379	95749902	chr5:95749362-95751510
chr5	95749904	95751390	chr5:95749362-95751510
chr5	95751979	95752853	chr5:95751972-95753109
chr5	95755314	95755996	chr5:95755345-95768216
chr5	95756029	95756200	chr5:95755345-95768216
chr5	95756294	95756367	chr5:95755345-95768216
chr5	95756769	95757104	chr5:95755345-95768216
chr5	95757109	95758231	chr5:95755345-95768216
chr5	95758254	95759688	chr5:95755345-95768216
chr5	95759699	95759942	chr5:95755345-95768216
chr5	95759954	95761342	chr5:95755345-95768216
chr5	95761559	95763806	chr5:95755345-95768216
chr5	95764099	95764864	chr5:95755345-95768216
chr5	95764884	95765668	chr5:95755345-95768216
chr5	95765959	95766592	chr5:95755345-95768216
chr5	95766614	95766959	chr5:95755345-95768216
chr5	95767214	95767343	chr5:95755345-95768216
chr5	95767619	95768206	chr5:95755345-95768216
chr5	95768924	95769067	chr5:95768948-95770750
chr5	95769074	95769324	chr5:95768948-95770750
chr5	95769334	95770374	chr5:95768948-95770750
chr5	95770434	95770648	chr5:95768948-95770750
chr5	95770659	95770761	chr5:95768948-95770750
chr5	95771329	95774241	chr5:95771352-95774469
chr5	95774259	95774504	chr5:95771352-95774469
chr5	95779924	95780489	chr5:95779956-95780475
chr5	95781254	95781584	chr5:95781285-95782856
chr5	95781844	95782366	chr5:95781285-95782856
chr5	95782424	95782540	chr5:95781285-95782856
chr5	95783614	95783995	chr5:95783531-95784013
chr5	95784179	95785130	chr5:95784200-95785106
chr5	95785209	95785318	chr5:95785242-95785808
chr5	95785604	95785785	chr5:95785242-95785808
chr5	95788679	95789464	chr5:95788711-95796417
chr5	95789469	95789676	chr5:95788711-95796417
chr5	95789694	95789917	chr5:95788711-95796417
chr5	95789999	95791428	chr5:95788711-95796417
chr5	95791429	95791636	chr5:95788711-95796417
chr5	95791834	95791914	chr5:95788711-95796417
chr5	95791969	95792235	chr5:95788711-95796417
chr5	95792454	95792518	chr5:95788711-95796417
chr5	95792804	95793482	chr5:95788711-95796417
chr5	95793489	95794825	chr5:95788711-95796417
chr5	95795114	95796444	chr5:95788711-95796417
chr5	95813774	95814376	chr5:95813798-95815007
chr5	95814424	95814736	chr5:95813798-95815007
chr5	95814749	95814855	chr5:95813798-95815007
chr5	95814899	95815039	chr5:95813798-95815007
chr5	95816324	95817140	chr5:95816359-95819552
chr5	95817389	95819581	chr5:95816359-95819552
chr5	95822124	95822369	chr5:95822159-95822341
chr5	95822379	95824410	chr5:95822405-95825168
chr5	95824424	95825161	chr5:95822405-95825168
chr5	103548772	103548844	chr5:103548804-103551021
chr5	103548862	103551029	chr5:103548804-103551021
chr5	103552137	103552498	chr5:103552166-103552466
chr5	103554427	103554696	chr5:103554451-103554903
chr5	103554702	103554932	chr5:103554451-103554903
chr5	103555847	103556103	chr5:103555880-103556148
chr5	103556112	103556181	chr5:103555880-103556148
chr5	103558797	103559831	chr5:103558828-103560304
chr5	103559847	103560334	chr5:103558828-103560304
chr5	103562627	103563676	chr5:103562652-103563793
chr5	112706472	112707940	chr5:112706497-112707932
chr5	112737787	112737998	chr5:112737808-112737975
chr5	112738252	112738541	chr5:112738281-112738510
chr5	112754787	112755102	chr5:112754822-112755075
chr5	112766252	112766422	chr5:112766275-112766460
chr5	112767112	112767458	chr5:112767138-112767440
chr5	112775547	112775616	chr5:112775578-112775787
chr5	112775622	112775818	chr5:112775578-112775787
chr5	112780707	112780991	chr5:112780739-112780953
chr5	112792367	112792605	chr5:112792395-112792579
chr5	112801207	112801409	chr5:112801228-112801433
chr5	112810042	112810390	chr5:112810075-112810361
chr5	112815412	112815660	chr5:112815444-112815643
chr5	112818892	112819411	chr5:112818915-112819394
chr5	112821812	112822056	chr5:112821845-112822041
chr5	112823222	112823447	chr5:112823256-112823410
chr5	112827027	112827306	chr5:112827057-112827297
chr5	112827847	112828029	chr5:112827878-112828056
chr5	112828772	112829158	chr5:112828805-112830004
chr5	112829407	112829934	chr5:112828805-112830004
chr5	112829947	112830015	chr5:112828805-112830004
chr5	112834877	112835223	chr5:112834900-112835215
chr5	112837467	112844760	chr5:112837502-112846289
chr5	112844762	112845814	chr5:112837502-112846289
chr5	112845832	112846281	chr5:112837502-112846289
chr5	176620010	176620393	chr5:176620033-176621353
chr5	176620400	176620891	chr5:176620033-176621353
chr5	176620895	176621385	chr5:176620033-176621353
chr5	176626355	176626843	chr5:176626347-176626811
chr5	176629450	176630128	chr5:176629483-176630105
chr5	176630205	176631575	chr5:176630229-176631556
chr6	3268888	3269907	chr6:3268911-3273462
chr6	3269913	3270834	chr6:3268911-3273462
chr6	3270848	3273478	chr6:3268911-3273462
chr6	3276608	3277061	chr6:3276630-3277026
chr6	3283423	3284200	chr6:3283414-3284170
chr6	3284863	3285179	chr6:3284885-3285009;chr6:3285028-3285161
chr6	3286773	3287173	chr6:3286808-3287141
chr6	3289688	3289937	chr6:3289713-3289916
chr6	3298008	3298291	chr6:3298040-3298268
chr6	3323238	3323346	chr6:3323215-3324654
chr6	3323363	3323675	chr6:3323215-3324654
chr6	3323688	3324677	chr6:3323215-3324654
chr6	3356068	3356814	chr6:3356075-3356775
chr6	3377743	3378062	chr6:3377773-3378036
chr6	3410113	3410423	chr6:3410137-3410392
chr6	3410488	3410705	chr6:3410522-3410693
chr6	3415678	3415920	chr6:3415701-3415905
chr6	3432013	3432399	chr6:3432043-3432388
chr6	3438403	3438611	chr6:3438433-3438605
chr6	3439253	3440305	chr6:3439246-3440492
chr6	3440313	3440409	chr6:3439246-3440492
chr6	3444738	3445102	chr6:3444768-3445063
chr6	3455823	3457089	chr6:3455855-3458022
chr6	3457118	3458059	chr6:3455855-3458022
chr6	3831824	3832076	chr6:3831850-3832061
chr6	3833534	3833601	chr6:3833564-3833946
chr6	3833604	3833986	chr6:3833564-3833946
chr6	3848354	3851408	chr6:3848385-3851370
chr6	14116278	14117380	chr6:14116255-14117349
chr6	14117553	14117617	chr6:14117583-14117898
chr6	14117623	14118150	chr6:14117583-14117898;chr6:14117899-14118115
chr6	14129903	14130430	chr6:14129927-14130391
chr6	14131448	14131827	chr6:14131469-14131798
chr6	14133563	14133819	chr6:14133598-14133805
chr6	14135023	14136738	chr6:14135057-14136968
chr6	14136863	14137009	chr6:14135057-14136968
chr6	30151854	30152004	chr6:30151888-30154536
chr6	30152044	30152193	chr6:30151888-30154536
chr6	30152204	30152342	chr6:30151888-30154536
chr6	30152344	30154553	chr6:30151888-30154536
chr6	30155649	30155831	chr6:30155676-30155809
chr6	30156854	30157145	chr6:30156888-30157104
chr6	30157339	30157439	chr6:30157318-30157441
chr6	30158319	30158669	chr6:30158348-30158679
chr6	30159064	30159325	chr6:30159099-30159295
chr6	30160349	30161957	chr6:30160379-30161934
chr6	30163054	30163187	chr6:30163077-30163266
chr6	30163199	30163307	chr6:30163077-30163266
chr6	30719166	30720494	chr6:30719200-30720613
chr6	30720496	30720600	chr6:30719200-30720613
chr6	30721466	30721922	chr6:30721498-30722312
chr6	30722456	30722564	chr6:30722486-30722695
chr6	30722591	30722728	chr6:30722486-30722695
chr6	30722836	30722947	chr6:30722867-30723078
chr6	30723006	30723118	chr6:30722867-30723078
chr6	30723266	30723438	chr6:30723289-30725476
chr6	30723451	30724072	chr6:30723289-30725476
chr6	30724081	30724229	chr6:30723289-30725476
chr6	30724306	30724502	chr6:30723289-30725476
chr6	30724546	30725506	chr6:30723289-30725476
chr6	31574544	31575973	chr6:31574566-31575977
chr6	31576449	31576652	chr6:31576483-31576629
chr6	31576684	31576903	chr6:31576716-31576864
chr6	31577104	31578010	chr6:31577065-31578386
chr6	31578024	31578424	chr6:31577065-31578386
chr6	34235849	34237022	chr6:34235872-34237367
chr6	34237024	34237335	chr6:34235872-34237367
chr6	34238709	34239025	chr6:34238740-34239007
chr6	34240654	34240774	chr6:34240686-34240965
chr6	34240854	34240989	chr6:34240686-34240965
chr6	34242639	34242739	chr6:34242661-34242845
chr6	34242769	34242873	chr6:34242661-34242845
chr6	34243394	34243492	chr6:34243417-34243572
chr6	34243494	34243602	chr6:34243417-34243572
chr6	34244759	34244832	chr6:34244780-34246281
chr6	34244859	34244940	chr6:34244780-34246281
chr6	34244979	34245056	chr6:34244780-34246281
chr6	34245089	34245162	chr6:34244780-34246281
chr6	34245314	34245390	chr6:34244780-34246281
chr6	34245429	34245607	chr6:34244780-34246281
chr6	34245624	34245836	chr6:34244780-34246281
chr6	34245849	34245927	chr6:34244780-34246281
chr6	34246064	34246136	chr6:34244780-34246281
chr6	34246184	34246320	chr6:34244780-34246281
chr6	37630597	37633180	chr6:37630628-37638363
chr6	37633202	37633869	chr6:37630628-37638363
chr6	37633872	37634522	chr6:37630628-37638363
chr6	37634532	37637135	chr6:37630628-37638363
chr6	37637157	37637716	chr6:37630628-37638363
chr6	37637727	37638394	chr6:37630628-37638363
chr6	37638452	37638952	chr6:37638486-37639874
chr6	37638957	37639797	chr6:37638486-37639874
chr6	37641662	37642115	chr6:37641686-37642099
chr6	37643197	37643273	chr6:37643227-37643413
chr6	37643727	37644011	chr6:37643758-37643993
chr6	37644422	37644739	chr6:37644446-37644699
chr6	37645847	37646033	chr6:37645882-37646006
chr6	37646112	37646396	chr6:37646147-37646425
chr6	37647087	37647406	chr6:37647122-37647374
chr6	37648077	37648710	chr6:37648098-37648680
chr6	37648897	37649322	chr6:37648931-37649316
chr6	37649792	37649865	chr6:37649820-37650455
chr6	37649877	37650470	chr6:37649820-37650455
chr6	37651927	37652415	chr6:37651960-37652390
chr6	37654192	37654620	chr6:37654223-37654593
chr6	37654727	37655979	chr6:37654749-37655946
chr6	37658162	37658488	chr6:37658194-37658469
chr6	37663882	37664390	chr6:37663916-37664366
chr6	37696672	37697929	chr6:37696694-37698040
chr6	37697942	37698073	chr6:37696694-37698040
chr6	37699127	37699438	chr6:37699151-37700306
chr6	37699452	37700337	chr6:37699151-37700306
chr6	39899500	39899964	chr6:39899527-39899925
chr6	39904070	39905430	chr6:39904092-39907167
chr6	39905440	39907195	chr6:39904092-39907167
chr6	39908965	39909136	chr6:39908989-39909152
chr6	39909760	39910038	chr6:39909784-39910005
chr6	39912180	39912436	chr6:39912213-39912424
chr6	39912815	39913057	chr6:39912841-39913054
chr6	39913245	39913488	chr6:39913266-39913478
chr6	39913625	39913910	chr6:39913657-39913885
chr6	39915995	39916072	chr6:39916017-39916282
chr6	39916080	39916301	chr6:39916017-39916282
chr6	39925600	39925916	chr6:39925627-39925895
chr6	39927105	39927803	chr6:39927133-39927766
chr6	39932225	39932509	chr6:39932252-39932482
chr6	39934210	39935015	chr6:39934244-39935551
chr6	39935035	39935587	chr6:39934244-39935551
chr6	57313772	57314238	chr6:57313804-57314970
chr6	57314547	57314994	chr6:57313804-57314970
chr6	57317542	57317784	chr6:57317566-57317751
chr6	57318377	57318687	chr6:57318386-57318649
chr6	57320372	57320442	chr6:57320406-57320610
chr6	57320447	57320644	chr6:57320406-57320610
chr6	57324117	57324370	chr6:57324150-57324330
chr6	57325847	57326444	chr6:57325874-57326420
chr6	57377172	57377273	chr6:57377124-57377453
chr6	57377292	57377474	chr6:57377124-57377453
chr6	57379817	57380064	chr6:57379850-57380046
chr6	57381952	57383585	chr6:57381980-57383639
chr6	57383597	57383673	chr6:57381980-57383639
chr6	57435057	57435273	chr6:57434920-57435242
chr6	57458702	57460164	chr6:57458606-57461260
chr6	57460167	57460620	chr6:57458606-57461260
chr6	57460632	57461299	chr6:57458606-57461260
chr6	57488512	57488872	chr6:57488536-57488828
chr6	57498347	57498738	chr6:57498380-57498706
chr6	57505092	57505409	chr6:57505118-57505377
chr6	57507302	57507518	chr6:57507336-57507504
chr6	57532327	57532392	chr6:57532360-57532533
chr6	57532402	57532564	chr6:57532360-57532533
chr6	57537357	57537702	chr6:57537389-57537675
chr6	57586912	57587396	chr6:57586945-57587475
chr6	57601017	57601294	chr6:57601042-57601269
chr6	57606292	57606553	chr6:57606324-57606507
chr6	57623577	57624791	chr6:57623608-57624914
chr6	57632047	57632283	chr6:57632082-57632251
chr6	57645847	57646222	chr6:57645877-57646902
chr6	57646517	57646929	chr6:57645877-57646902
chr6	104935636	104935730	chr6:104935615-104937166
chr6	104936021	104936434	chr6:104935615-104937166
chr6	104936436	104936782	chr6:104935615-104937166
chr6	104940791	104941102	chr6:104940815-104941062
chr6	104950376	104950519	chr6:104950410-104950559
chr6	104956966	104957285	chr6:104956997-104957310
chr6	104958031	104958347	chr6:104958048-104958336
chr6	104993476	104993578	chr6:104993407-104993554
chr6	104994291	104995026	chr6:104994248-104995994
chr6	104995061	104995134	chr6:104994248-104995994
chr6	104995141	104995936	chr6:104994248-104995994
chr6	105026226	105026568	chr6:105026247-105026532
chr6	105037801	105038772	chr6:105037645-105039304
chr6	105038776	105039118	chr6:105037645-105039304
chr6	105039121	105039196	chr6:105037645-105039304
chr6	105039201	105039334	chr6:105037645-105039304
chr6	105078331	105083403	chr6:105078363-105083382
chr6	106359783	106360132	chr6:106359807-106361131
chr6	106360143	106361116	chr6:106359807-106361131
chr6	106451618	106451897	chr6:106451643-106451882
chr6	106511348	106513102	chr6:106511379-106513089
chr6	106519058	106521535	chr6:106519080-106521503
chr6	106525048	106525466	chr6:106525082-106525436
chr6	106527223	106527536	chr6:106527254-106527520
chr6	106530103	106530376	chr6:106530125-106530365
chr6	106539318	106539613	chr6:106539352-106539579
chr6	106541048	106541372	chr6:106541083-106541345
chr6	106541503	106541640	chr6:106541535-106541671
chr6	106543368	106543668	chr6:106543389-106543647
chr6	106543673	106543775	chr6:106543695-106543847
chr6	106544493	106545233	chr6:106544520-106545273
chr6	106545238	106545310	chr6:106544520-106545273
chr6	106545968	106547200	chr6:106545885-106547593
chr6	106547203	106547610	chr6:106545885-106547593
chr6	106551768	106552223	chr6:106551801-106552364
chr6	106552228	106552300	chr6:106551801-106552364
chr6	106553373	106554336	chr6:106553404-106555947
chr6	106554608	106554878	chr6:106553404-106555947
chr6	106555198	106555981	chr6:106553404-106555947
chr6	106558413	106558692	chr6:106558435-106558675
chr6	106560718	106561007	chr6:106560752-106560976
chr6	106561268	106561578	chr6:106561291-106561550
chr6	106563688	106563987	chr6:106563713-106563976
chr6	106568388	106569248	chr6:106568421-106572028
chr6	106569513	106570750	chr6:106568421-106572028
chr6	106570768	106571436	chr6:106568421-106572028
chr6	106571683	106572063	chr6:106568421-106572028
chr6	128882118	128882183	chr6:128882140-128883407
chr6	128882198	128882433	chr6:128882140-128883407
chr6	128882438	128883419	chr6:128882140-128883407
chr6	128905318	128905595	chr6:128905349-128905630
chr6	128914083	128914606	chr6:128914111-128916816
chr6	128914608	128916223	chr6:128914111-128916816
chr6	128916228	128916854	chr6:128914111-128916816
chr6	129049838	129050154	chr6:129049867-129050138
chr6	129056628	129056737	chr6:129056653-129059946
chr6	129057023	129057123	chr6:129056653-129059946
chr6	129057128	129059976	chr6:129056653-129059946
chr6	129098088	129098484	chr6:129098122-129098465
chr6	129143843	129144153	chr6:129143850-129144130
chr6	129146883	129147138	chr6:129146908-129147098
chr6	129148898	129149179	chr6:129148928-129149146
chr6	129154443	129154750	chr6:129154454-129154733
chr6	129165493	129165749	chr6:129165525-129165725
chr6	129173168	129173280	chr6:129173134-129173263
chr6	129177628	129177953	chr6:129177655-129177916
chr6	129190128	129190417	chr6:129190154-129190395
chr6	129192648	129194184	chr6:129192629-129196076
chr6	129194218	129196111	chr6:129192629-129196076
chr6	129207488	129207792	chr6:129207510-129208687
chr6	129207798	129207896	chr6:129207510-129208687
chr6	129207898	129208446	chr6:129207510-129208687
chr6	129208748	129208928	chr6:129208699-129208890
chr6	129250038	129250277	chr6:129250061-129250263
chr6	129251998	129252066	chr6:129252033-129252345
chr6	129252068	129252380	chr6:129252033-129252345
chr6	129260628	129260880	chr6:129260660-129260872
chr6	129267048	129267298	chr6:129267055-129267269
chr6	129270538	129270829	chr6:129270573-129270801
chr6	129279988	129280234	chr6:129280010-129280197
chr6	129287773	129288123	chr6:129287796-129288108
chr6	129291538	129291777	chr6:129291563-129291770
chr6	129292773	129293164	chr6:129292752-129293116
chr6	129297613	129297931	chr6:129297634-129297915
chr6	129300653	129300933	chr6:129300685-129300922
chr6	129312788	129313172	chr6:129312810-129313147
chr6	129314578	129314859	chr6:129314604-129314848
chr6	129315398	129316239	chr6:129315425-129315705;chr6:129315711-129316221
chr6	129320453	129320734	chr6:129320487-129320705
chr6	129328193	129328500	chr6:129328227-129328462
chr6	129342258	129342548	chr6:129342292-129342517
chr6	129349218	129349463	chr6:129349247-129349434
chr6	129353088	129353438	chr6:129353113-129353407
chr6	129366143	129366424	chr6:129366168-129366411
chr6	129369818	129370058	chr6:129369841-129370040
chr6	129383048	129383321	chr6:129383071-129383283
chr6	129391408	129391735	chr6:129391440-129391703
chr6	129392973	129393319	chr6:129392994-129393305
chr6	129399043	129400053	chr6:129399077-129400163
chr6	129400058	129400135	chr6:129399077-129400163
chr6	129401143	129401425	chr6:129401173-129401390
chr6	129402238	129402555	chr6:129402273-129402537
chr6	129403748	129404018	chr6:129403770-129404009
chr6	129427668	129427927	chr6:129427701-129427904
chr6	129438563	129438826	chr6:129438595-129438812
chr6	129440788	129441075	chr6:129440765-129441048
chr6	129443033	129443133	chr6:129443012-129443118
chr6	129445618	129445895	chr6:129445610-129445871
chr6	129452903	129453188	chr6:129452937-129453181
chr6	129454083	129454350	chr6:129454104-129454338
chr6	129456263	129456582	chr6:129456284-129456544
chr6	129460128	129460419	chr6:129460149-129460374
chr6	129464213	129464531	chr6:129464239-129464502
chr6	129465063	129465360	chr6:129465094-129465339
chr6	129473133	129473419	chr6:129473163-129473402
chr6	129475363	129475461	chr6:129475339-129475451
chr6	129478608	129478896	chr6:129478642-129478863
chr6	129481178	129481498	chr6:129481212-129481489
chr6	129484243	129484625	chr6:129484269-129484644
chr6	129486398	129486708	chr6:129486423-129486672
chr6	129490608	129490870	chr6:129490632-129490845
chr6	129490898	129491164	chr6:129490931-129491129
chr6	129491818	129492108	chr6:129491850-129492127
chr6	129492233	129492551	chr6:129492264-129492533
chr6	129502578	129502856	chr6:129502608-129502821
chr6	129503008	129503373	chr6:129503040-129503330
chr6	129505118	129505445	chr6:129505149-129505405
chr6	129507403	129507723	chr6:129507438-129507692
chr6	129512278	129512589	chr6:129512312-129512543
chr6	129514288	129514675	chr6:129514322-129514645
chr6	129516118	129516646	chr6:129516139-129516619
chr6	131806991	131807961	chr6:131807015-131808325
chr6	131807966	131808345	chr6:131807015-131808325
chr6	131814486	131815178	chr6:131814449-131815160
chr6	131847746	131847844	chr6:131847725-131847898
chr6	131849906	131850188	chr6:131849939-131850156
chr6	131851056	131851375	chr6:131851091-131851473
chr6	131851391	131851509	chr6:131851091-131851473
chr6	131852091	131852205	chr6:131852124-131852285
chr6	131854841	131854911	chr6:131854875-131855073
chr6	131854916	131855090	chr6:131854875-131855073
chr6	131858586	131858834	chr6:131858617-131858797
chr6	131860301	131860589	chr6:131860336-131860556
chr6	131861511	131861766	chr6:131861544-131861754
chr6	131864421	131864631	chr6:131864455-131864621
chr6	131864781	131864995	chr6:131864815-131864988
chr6	131867946	131868195	chr6:131867967-131868176
chr6	131869276	131869345	chr6:131869307-131869539
chr6	131869346	131869557	chr6:131869307-131869539
chr6	131871986	131872163	chr6:131872019-131872151
chr6	131872851	131873131	chr6:131872872-131873100
chr6	131874196	131874397	chr6:131874217-131874387
chr6	131875701	131875944	chr6:131875725-131875913
chr6	131876916	131877716	chr6:131876941-131877907
chr6	131878456	131878683	chr6:131878491-131878643
chr6	131879796	131880123	chr6:131879829-131880084
chr6	131882271	131882501	chr6:131882294-131882524
chr6	131883621	131883863	chr6:131883643-131883824
chr6	131884851	131885139	chr6:131884880-131885113
chr6	131886486	131886813	chr6:131886511-131886774
chr6	131890266	131890991	chr6:131890290-131895205
chr6	131891011	131891192	chr6:131890290-131895205
chr6	131891211	131891754	chr6:131890290-131895205
chr6	131891766	131893061	chr6:131890290-131895205
chr6	131893066	131893722	chr6:131890290-131895205
chr6	131893756	131893954	chr6:131890290-131895205
chr6	131894221	131894298	chr6:131890290-131895205
chr6	131894551	131895212	chr6:131890290-131895205
chr6	131948101	131948584	chr6:131948125-131949610
chr6	131948676	131949577	chr6:131948125-131949610
chr6	131949871	131951558	chr6:131949898-131951042;chr6:131951056-131952373
chr6	131951596	131952405	chr6:131951056-131952373
chr6	143535845	143536238	chr6:143535844-143537257
chr6	143536255	143537265	chr6:143535844-143537257
chr6	143608095	143608384	chr6:143608129-143608372
chr6	143613450	143613924	chr6:143613476-143613700;chr6:143613705-143613889
chr6	143677890	143678271	chr6:143677914-143678259
chr6	143711930	143712397	chr6:143711965-143719168
chr6	143712405	143712654	chr6:143711965-143719168
chr6	143712660	143714031	chr6:143711965-143719168
chr6	143714060	143715281	chr6:143711965-143719168
chr6	143715300	143716342	chr6:143711965-143719168
chr6	143716615	143717579	chr6:143711965-143719168
chr6	143717845	143718871	chr6:143711965-143719168
chr6	143719630	143719803	chr6:143719535-143721815
chr6	143720100	143720622	chr6:143719535-143721815
chr6	143720900	143721643	chr6:143719535-143721815
chr6	143721665	143721839	chr6:143719535-143721815
chr6	143748855	143749123	chr6:143748877-143749115
chr6	143753680	143754033	chr6:143753703-143754188
chr6	143754040	143754216	chr6:143753703-143754188
chr6	143755230	143756289	chr6:143755254-143756259
chr6	143757235	143757945	chr6:143757265-143759660
chr6	143757980	143758462	chr6:143757265-143759660
chr6	143758465	143758915	chr6:143757265-143759660
chr6	143758930	143759380	chr6:143757265-143759660
chr6	143760315	143760714	chr6:143760350-143760690
chr6	143763755	143764206	chr6:143763778-143764243
chr6	143764575	143764823	chr6:143764605-143764787
chr6	143765185	143765879	chr6:143765210-143765848
chr6	143772185	143772530	chr6:143772207-143772507
chr6	143773975	143774289	chr6:143774008-143774265
chr6	143777255	143777472	chr6:143777277-143777433
chr6	143783135	143783359	chr6:143783168-143783330
chr6	143788695	143789327	chr6:143788722-143789414
chr6	143789690	143790550	chr6:143789714-143790512
chr6	143806975	143807192	chr6:143807006-143807183
chr6	143823590	143824090	chr6:143823623-143831235
chr6	143824100	143824786	chr6:143823623-143831235
chr6	143824790	143825346	chr6:143823623-143831235
chr6	143825350	143825621	chr6:143823623-143831235
chr6	143825670	143826047	chr6:143823623-143831235
chr6	143826065	143827155	chr6:143823623-143831235
chr6	143827205	143827866	chr6:143823623-143831235
chr6	143828180	143829190	chr6:143823623-143831235
chr6	143829205	143829873	chr6:143823623-143831235
chr6	143829880	143830151	chr6:143823623-143831235
chr6	143830185	143830278	chr6:143823623-143831235
chr6	143830300	143831273	chr6:143823623-143831235
chr6	143940225	143940601	chr6:143940249-143942713
chr6	143940605	143940735	chr6:143940249-143942713
chr6	143940740	143942731	chr6:143940249-143942713
chr6	143947905	143948535	chr6:143947934-143948510
chr6	143960395	143961480	chr6:143960418-143961462
chr6	143964745	143964880	chr6:143964736-143969028
chr6	143964885	143966364	chr6:143964736-143969028
chr6	143966405	143966827	chr6:143964736-143969028
chr6	143966850	143967954	chr6:143964736-143969028
chr6	143968015	143968468	chr6:143964736-143969028
chr6	143968470	143968998	chr6:143964736-143969028
chr6	143977805	143978099	chr6:143977834-143978878
chr6	143978145	143978276	chr6:143977834-143978878
chr6	143978295	143978372	chr6:143977834-143978878
chr6	143978450	143979428	chr6:143977834-143978878;chr6:143978879-143980435
chr6	143979435	143979701	chr6:143978879-143980435
chr6	143979710	143979889	chr6:143978879-143980435
chr6	143979890	143980381	chr6:143978879-143980435
chr6	143980395	143980468	chr6:143978879-143980435
chr6	143985060	143985288	chr6:143985084-143985246
chr6	144004830	144004940	chr6:144004865-144009730
chr6	144005045	144005777	chr6:144004865-144009730
chr6	144005790	144006203	chr6:144004865-144009730
chr6	144006205	144006583	chr6:144004865-144009730
chr6	144006585	144009309	chr6:144004865-144009730
chr6	144009325	144009524	chr6:144004865-144009730
chr6	144053585	144053902	chr6:144053612-144053875
chr6	144055145	144055352	chr6:144055166-144055311
chr6	144064370	144064868	chr6:144064400-144065599
chr6	144064875	144065616	chr6:144064400-144065599
chr6	159968063	159969461	chr6:159968098-159969445
chr6	159991098	159991381	chr6:159991133-159991373
chr6	160003208	160004963	chr6:160003240-160008664
chr6	160005018	160005291	chr6:160003240-160008664
chr6	160005308	160006910	chr6:160003240-160008664
chr6	160006958	160007973	chr6:160003240-160008664
chr6	160007998	160008072	chr6:160003240-160008664
chr6	160008173	160008706	chr6:160003240-160008664
chr6	160008933	160009175	chr6:160008959-160009184
chr6	160010263	160010869	chr6:160010287-160010835
chr6	160024488	160024772	chr6:160024521-160024754
chr6	160027103	160027397	chr6:160027134-160027364
chr6	160029468	160029730	chr6:160029499-160029705
chr6	160032478	160032786	chr6:160032500-160032763
chr6	160032863	160033181	chr6:160032891-160033157
chr6	160034333	160034590	chr6:160034368-160034572
chr6	160040488	160040809	chr6:160040509-160040774
chr6	160043063	160043361	chr6:160043097-160043338
chr6	160044438	160044741	chr6:160044463-160044707
chr6	160045663	160045943	chr6:160045694-160045932
chr6	160046413	160046735	chr6:160046447-160046695
chr6	160047083	160047406	chr6:160047108-160047386
chr6	160047718	160048008	chr6:160047741-160047957
chr6	160048298	160048612	chr6:160048324-160048593
chr6	160050398	160050726	chr6:160050422-160050702
chr6	160056343	160056594	chr6:160056373-160056575
chr6	160057938	160058197	chr6:160057972-160058174
chr6	160058833	160059192	chr6:160058855-160059148
chr6	160060463	160060796	chr6:160060496-160060767
chr6	160061423	160061992	chr6:160061452-160061696;chr6:160061702-160061978
chr6	160062488	160062706	chr6:160062481-160062669
chr6	160063333	160063681	chr6:160063364-160063680
chr6	160064323	160064614	chr6:160064350-160064581
chr6	160064728	160064976	chr6:160064753-160064951
chr6	160068168	160068382	chr6:160068198-160068435
chr6	160069783	160070150	chr6:160069817-160070108
chr6	160071838	160072121	chr6:160071859-160072086
chr6	160072683	160072970	chr6:160072714-160072934
chr6	160073133	160073559	chr6:160073162-160073519
chr6	160073683	160074131	chr6:160073706-160074111
chr6	160075768	160076088	chr6:160075796-160076046
chr6	160078123	160078443	chr6:160078150-160078412
chr6	160079503	160079854	chr6:160079529-160079837
chr6	160080043	160080365	chr6:160080078-160080325
chr6	160083923	160084275	chr6:160083899-160084234
chr6	160084918	160085196	chr6:160084944-160085181
chr6	160087963	160088226	chr6:160087982-160088197
chr6	160089033	160089346	chr6:160089056-160089303
chr6	160089833	160090408	chr6:160089865-160090390
chr6	160096353	160096704	chr6:160096388-160096675
chr6	160102447	160102754	chr6:160102468-160102721
chr6	160103667	160103876	chr6:160103695-160103865
chr6	160104602	160105502	chr6:160104623-160111554
chr6	160105507	160105903	chr6:160104623-160111554
chr6	160105932	160106462	chr6:160104623-160111554
chr6	160106477	160108635	chr6:160104623-160111554
chr6	160108972	160109393	chr6:160104623-160111554
chr6	160109397	160110351	chr6:160104623-160111554
chr6	160110357	160110438	chr6:160104623-160111554
chr6	160110507	160110615	chr6:160104623-160111554
chr6	160110637	160110717	chr6:160104623-160111554
chr6	160110857	160111177	chr6:160104623-160111554
chr6	160111207	160111339	chr6:160104623-160111554
chr6	160112492	160112701	chr6:160112514-160112723
chr6	160113342	160113597	chr6:160113371-160113557
chr6	160170977	160171120	chr6:160171010-160171487
chr6	160171122	160171506	chr6:160171010-160171487
chr6	160216677	160216926	chr6:160216711-160217548
chr6	160216927	160217579	chr6:160216711-160217548
chr6	160217812	160218380	chr6:160217843-160218108;chr6:160218149-160218334
chr6	160224632	160224871	chr6:160224654-160224854
chr6	160241392	160241648	chr6:160241423-160241636
chr6	160242222	160242472	chr6:160242243-160242452
chr6	160243497	160243845	chr6:160243521-160243836
chr6	160244367	160244955	chr6:160244134-160245595
chr6	160245017	160245605	chr6:160244134-160245595
chr6	160247102	160247383	chr6:160247133-160247348
chr6	160249132	160249466	chr6:160249165-160249434
chr6	160250462	160250790	chr6:160250497-160250752
chr6	160256542	160256777	chr6:160256563-160256767
chr6	160257667	160257738	chr6:160257699-160258031
chr6	160257742	160258060	chr6:160257699-160258031
chr6	160258272	160259078	chr6:160258293-160259066
chr6	160259327	160259610	chr6:160259362-160260737
chr6	160259642	160260023	chr6:160259362-160260737
chr6	160260087	160260746	chr6:160259362-160260737
chr6	160277427	160277915	chr6:160277402-160278638
chr6	160277922	160278017	chr6:160277402-160278638
chr6	160278037	160278141	chr6:160277402-160278638
chr6	160278152	160278679	chr6:160277402-160278638
chr6	160347242	160347801	chr6:160347267-160349235
chr6	160347827	160349266	chr6:160347267-160349235
chr6	160350487	160350739	chr6:160350516-160350720
chr6	160385532	160388173	chr6:160385561-160392545
chr6	160388187	160388301	chr6:160385561-160392545
chr6	160388332	160390844	chr6:160385561-160392545
chr6	160390852	160391112	chr6:160385561-160392545
chr6	160391127	160391332	chr6:160385561-160392545
chr6	160391362	160392584	chr6:160385561-160392545
chr6	160397897	160398149	chr6:160397928-160398132
chr6	160406967	160407275	chr6:160406990-160407245
chr6	160408692	160409005	chr6:160408702-160408971
chr6	160410657	160410933	chr6:160410678-160410896
chr6	160424027	160424555	chr6:160423810-160424512
chr6	160425777	160427823	chr6:160425800-160427782
chr6	160436737	160437262	chr6:160436729-160436927;chr6:160436946-160437261
chr6	160442687	160442920	chr6:160442710-160442919
chr6	160443557	160443830	chr6:160443579-160443792
chr6	160447647	160447880	chr6:160447668-160447868
chr6	160450922	160452406	chr6:160450945-160455032
chr6	160452432	160452642	chr6:160450945-160455032
chr6	160452657	160454441	chr6:160450945-160455032
chr6	160454467	160454883	chr6:160450945-160455032
chr6	160454912	160455069	chr6:160450945-160455032
chr6	165327204	165327350	chr6:165327236-165333177
chr6	165327379	165327721	chr6:165327236-165333177
chr6	165327724	165329671	chr6:165327236-165333177
chr6	165329674	165331076	chr6:165327236-165333177
chr6	165331139	165331226	chr6:165327236-165333177
chr6	165331229	165332939	chr6:165327236-165333177
chr6	165332954	165333196	chr6:165327236-165333177
chr6	165336049	165336287	chr6:165336072-165336265
chr6	165339194	165339441	chr6:165339227-165339408
chr6	165343319	165343572	chr6:165343340-165343552
chr6	165379109	165379180	chr6:165379143-165379416
chr6	165379184	165379443	chr6:165379143-165379416
chr6	165388219	165390146	chr6:165388247-165391032
chr6	165390174	165391046	chr6:165388247-165391032
chr6	165392574	165392883	chr6:165392595-165392846
chr6	165395099	165395348	chr6:165395130-165395314
chr6	165396244	165396534	chr6:165396266-165396509
chr6	165409624	165409765	chr6:165409511-165409726
chr6	165413419	165413715	chr6:165413450-165413737
chr6	165416114	165416355	chr6:165416138-165416331
chr6	165418279	165418846	chr6:165418302-165418557;chr6:165418584-165418827
chr6	165428584	165428790	chr6:165428607-165428759
chr6	165430204	165430414	chr6:165430236-165430395
chr6	165431339	165431515	chr6:165431371-165431522
chr6	165432894	165433223	chr6:165432923-165433179
chr6	165435159	165435445	chr6:165435186-165435427
chr6	165448844	165449069	chr6:165448877-165449027
chr6	165450159	165450373	chr6:165450191-165450412
chr6	165454494	165454605	chr6:165454527-165454745
chr6	165482239	165482405	chr6:165482264-165482393
chr6	165538344	165538549	chr6:165538377-165538533
chr6	165543364	165543651	chr6:165543389-165543618
chr6	165576339	165576547	chr6:165576361-165576589
chr6	165576554	165576626	chr6:165576361-165576589
chr6	165599634	165600465	chr6:165599656-165601235
chr6	165600484	165601000	chr6:165599656-165601235
chr6	165659994	165661634	chr6:165660018-165661628
chr6	165661864	165662310	chr6:165661896-165662604
chr6	165662359	165662638	chr6:165661896-165662604
chr6	165710939	165711228	chr6:165710968-165711203
chr6	165780194	165780968	chr6:165780218-165781973
chr6	165781034	165781275	chr6:165780218-165781973
chr6	165781289	165781565	chr6:165780218-165781973
chr6	165781579	165782009	chr6:165780218-165781973
chr6	165910734	165911015	chr6:165910757-165910982
chr6	165986024	165986498	chr6:165986057-165988171
chr6	165986574	165987436	chr6:165986057-165988171
chr6	165987454	165987589	chr6:165986057-165988171
chr6	165987619	165987976	chr6:165986057-165988171
chr6	165987989	165988202	chr6:165986057-165988171
chr6	166409289	166411101	chr6:166409313-166412937
chr6	166411104	166411209	chr6:166409313-166412937
chr6	166411234	166412419	chr6:166409313-166412937
chr6	166412434	166412952	chr6:166409313-166412937
chr6	166413709	166413996	chr6:166413743-166413981
chr6	166418149	166418419	chr6:166418174-166418392
chr6	166419804	166420013	chr6:166419831-166420008
chr6	166423179	166423497	chr6:166423205-166423467
chr6	166423784	166424073	chr6:166423817-166424034
chr6	166430369	166430690	chr6:166430402-166430661
chr6	166432324	166432579	chr6:166432350-166432540
chr6	166439804	166440069	chr6:166439838-166440395
chr6	166440124	166440406	chr6:166439838-166440395
chr6	166448644	166448929	chr6:166448673-166448899
chr6	166451029	166451310	chr6:166451052-166451283
chr6	166459364	166459436	chr6:166459398-166459601
chr6	166459439	166459614	chr6:166459398-166459601
chr6	166469769	166469983	chr6:166469790-166469955
chr6	166475654	166475942	chr6:166475675-166475889
chr6	166488749	166489009	chr6:166488782-166488971
chr6	166490594	166490815	chr6:166490620-166490791
chr6	166498424	166498714	chr6:166498457-166498700
chr6	166500814	166500984	chr6:166500836-166500974
chr6	166504434	166504618	chr6:166504455-166504662
chr6	166508129	166508377	chr6:166508152-166508332
chr6	166510204	166510444	chr6:166510226-166510407
chr6	166531159	166531393	chr6:166531181-166531363
chr6	166538589	166538872	chr6:166538617-166538834
chr6	166542214	166542525	chr6:166542235-166542500
chr6	166544524	166544763	chr6:166544549-166544740
chr6	166586039	166586430	chr6:166586073-166586527
chr6	166586459	166586563	chr6:166586073-166586527
chr6	166619144	166619377	chr6:166619167-166619351
chr6	166626849	166627343	chr6:166626870-166627327
chr6	166627399	166628058	chr6:166627421-166627572;chr6:166627585-166628022
chr6	166757441	166757989	chr6:166757476-166757961
chr6	166770806	166770981	chr6:166770812-166770963
chr6	166858126	166858224	chr6:166858149-166858309
chr6	166858226	166858330	chr6:166858149-166858309
chr6	166862026	166862728	chr6:166862057-166862720
chr6	166906306	166907476	chr6:166906307-166907451
chr6	167995218	167996418	chr6:167995240-167996393
chr6	167996468	167996714	chr6:167996489-167996693
chr6	167999063	167999412	chr6:167999041-167999370
chr6	168002458	168002613	chr6:168002492-168002709
chr6	168002628	168002732	chr6:168002492-168002709
chr6	168003538	168003777	chr6:168003563-168003753
chr6	168017798	168018074	chr6:168017822-168018090
chr6	168029418	168029764	chr6:168029441-168029727
chr6	168030518	168030911	chr6:168030484-168030897
chr6	168033798	168034118	chr6:168033831-168034081
chr6	168035663	168036233	chr6:168035691-168036197
chr6	168038478	168038800	chr6:168038502-168038779
chr6	168039993	168040274	chr6:168040014-168040266
chr6	168041893	168042243	chr6:168041918-168042201
chr6	168042488	168042802	chr6:168042510-168042766
chr6	168044743	168045170	chr6:168044776-168045156
chr6	169215698	169216432	chr6:169215729-169217879
chr6	169216448	169217911	chr6:169215729-169217879
chr6	169220113	169220405	chr6:169220147-169220387
chr6	169221348	169221611	chr6:169221379-169221577
chr6	169222113	169222534	chr6:169222146-169222518
chr6	169223163	169223489	chr6:169223197-169223525
chr6	169225068	169225462	chr6:169225094-169225429
chr6	169226108	169226312	chr6:169226129-169226348
chr6	169228078	169228357	chr6:169228071-169228331
chr6	169229493	169229739	chr6:169229521-169229729
chr6	169231898	169232286	chr6:169231929-169232248
chr6	169232588	169233076	chr6:169232613-169233067
chr6	169234438	169234993	chr6:169234459-169234957
chr6	169237098	169237486	chr6:169237119-169237462
chr6	169237548	169237868	chr6:169237574-169237845
chr6	169239533	169239782	chr6:169239548-169239745
chr6	169240368	169240663	chr6:169240401-169240642
chr6	169241678	169242037	chr6:169241711-169242008
chr6	169245993	169246088	chr6:169246014-169246331
chr6	169246123	169246369	chr6:169246014-169246331
chr6	169248333	169249043	chr6:169248366-169249023
chr6	169250648	169250878	chr6:169250682-169250856
chr6	169251908	169251990	chr6:169251937-169252201
chr6	169252008	169252223	chr6:169251937-169252201
chr6	169253638	169255075	chr6:169253673-169255044
chr6	169426343	169427810	chr6:169426369-169430273
chr6	169427828	169429436	chr6:169426369-169430273
chr6	169429493	169430302	chr6:169426369-169430273
chr6	169430558	169430772	chr6:169430590-169430762
chr6	169457133	169457717	chr6:169457157-169457684
chr6	169458138	169458534	chr6:169458170-169458514
chr6	169473538	169473669	chr6:169473562-169473864
chr6	169473673	169473884	chr6:169473562-169473864
chr6	169502818	169503064	chr6:169502839-169503042
chr6	169515883	169516271	chr6:169515910-169516225
chr6	169551003	169551494	chr6:169550989-169551511
chr6	169558243	169559497	chr6:169558268-169559977
chr6	169559498	169560008	chr6:169558268-169559977
chr6	169580963	169581981	chr6:169580942-169581966
chr6	169582263	169582651	chr6:169582202-169582611
chr6	169582763	169583022	chr6:169582785-169582984
chr6	169602143	169602379	chr6:169602168-169602371
chr6	169613473	169613717	chr6:169613508-169613706
chr6	169618558	169618635	chr6:169618593-169619444
chr6	169618648	169619393	chr6:169618593-169619444
chr6	169624658	169627214	chr6:169624679-169627197
chr6	169627468	169627788	chr6:169627494-169627758
chr6	169628418	169628922	chr6:169628449-169628893
chr6	169632868	169633143	chr6:169632896-169633118
chr6	169634348	169634596	chr6:169634377-169634575
chr6	169636288	169636573	chr6:169636320-169636554
chr6	169638463	169638737	chr6:169638488-169638710
chr6	169640573	169641523	chr6:169640594-169641498
chr6	169643613	169643860	chr6:169643646-169643836
chr6	169647575	169647671	chr6:169647597-169647920
chr6	169647675	169647948	chr6:169647597-169647920
chr6	169649125	169649360	chr6:169649147-169649325
chr6	169651845	169652094	chr6:169651879-169652058
chr6	169654440	169655701	chr6:169654470-169657657
chr6	169656030	169656128	chr6:169654470-169657657
chr6	169656190	169657671	chr6:169654470-169657657
chr6	169657685	169658143	chr6:169657708-169658096
chr6	169658190	169658440	chr6:169658225-169658408
chr6	169659055	169659296	chr6:169659035-169659257
chr6	169659375	169659583	chr6:169659400-169659568
chr6	169660580	169660764	chr6:169660612-169660816
chr6	169660780	169660849	chr6:169660612-169660816
chr6	169662230	169662515	chr6:169662253-169662474
chr6	169663490	169663799	chr6:169663512-169663773
chr6	169664085	169665625	chr6:169664115-169665606
chr6	169666345	169666730	chr6:169666366-169666708
chr6	169667050	169667334	chr6:169667085-169667325
chr6	169667910	169668253	chr6:169667931-169668235
chr6	169668535	169668845	chr6:169668556-169668826
chr6	169669445	169672478	chr6:169669470-169672446
chr6	169688745	169689374	chr6:169688766-169689062;chr6:169689076-169689358
chr6	169701465	169703058	chr6:169701500-169703048
chr6	170553270	170553454	chr6:170553301-170554513
chr6	170553475	170554096	chr6:170553301-170554513
chr6	170554130	170554773	chr6:170553301-170554513;chr6:170554554-170554754
chr6	170556795	170557156	chr6:170556828-170557133
chr6	170561705	170561925	chr6:170561740-170562283
chr6	170562010	170562316	chr6:170561740-170562283
chr6	170564460	170564640	chr6:170564494-170564682
chr6	170566845	170567083	chr6:170566867-170567059
chr6	170567165	170567266	chr6:170567175-170567555
chr6	170567490	170567587	chr6:170567175-170567555
chr6	170569530	170569859	chr6:170569561-170569829
chr6	170571325	170571574	chr6:170571359-170571554
chr6	170572110	170572306	chr6:170572135-170572920
chr6	170572315	170572807	chr6:170572135-170572920
chr6	170572815	170572957	chr6:170572135-170572920
chr7	5527066	5527179	chr7:5527097-5527941
chr7	5527251	5527317	chr7:5527097-5527941
chr7	5527446	5527552	chr7:5527097-5527941
chr7	5527656	5527727	chr7:5527097-5527941
chr7	5527841	5528035	chr7:5527097-5527941;chr7:5527953-5530032
chr7	5528151	5528438	chr7:5527953-5530032
chr7	5528526	5528603	chr7:5527953-5530032
chr7	5528606	5528683	chr7:5527953-5530032
chr7	5528696	5529188	chr7:5527953-5530032
chr7	5529261	5529339	chr7:5527953-5530032
chr7	5529341	5530063	chr7:5527953-5530032
chr7	5530446	5530768	chr7:5530473-5530759
chr7	5562501	5562915	chr7:5562523-5562878
chr7	5563631	5563842	chr7:5563663-5564784
chr7	5564626	5564692	chr7:5563663-5564784
chr7	11370282	11371122	chr7:11370306-11375928
chr7	11371132	11371752	chr7:11370306-11375928
chr7	11371757	11371893	chr7:11370306-11375928
chr7	11371907	11372332	chr7:11370306-11375928
chr7	11372352	11372660	chr7:11370306-11375928
chr7	11372662	11373044	chr7:11370306-11375928
chr7	11373087	11374619	chr7:11370306-11375928
chr7	11374632	11375681	chr7:11370306-11375928
chr7	11375692	11375958	chr7:11370306-11375928
chr7	11376487	11376751	chr7:11376519-11376707
chr7	11378992	11379356	chr7:11379019-11379330
chr7	11379557	11379838	chr7:11379579-11379805
chr7	11382447	11382689	chr7:11382470-11382666
chr7	11401737	11402043	chr7:11401744-11402018
chr7	11406222	11406536	chr7:11406249-11406524
chr7	11406837	11407126	chr7:11406859-11407105
chr7	11407222	11407508	chr7:11407255-11407473
chr7	11411122	11411414	chr7:11411156-11411372
chr7	11412582	11412857	chr7:11412605-11412850
chr7	11417377	11417689	chr7:11417399-11417653
chr7	11424612	11424911	chr7:11424645-11424885
chr7	11426592	11426738	chr7:11426615-11426721
chr7	11428872	11429192	chr7:11428896-11429175
chr7	11445127	11445498	chr7:11445150-11446374
chr7	11445532	11446400	chr7:11445150-11446374
chr7	11447147	11447505	chr7:11447179-11447474
chr7	11460587	11460830	chr7:11460611-11460815
chr7	11461907	11462232	chr7:11461941-11462193
chr7	11469797	11470078	chr7:11469828-11470044
chr7	11474262	11474640	chr7:11474283-11474618
chr7	11481617	11482066	chr7:11481640-11482032
chr7	11517432	11518586	chr7:11517063-11541683
chr7	11518622	11521471	chr7:11517063-11541683
chr7	11521697	11526669	chr7:11517063-11541683
chr7	11526757	11527356	chr7:11517063-11541683
chr7	11527392	11527883	chr7:11517063-11541683
chr7	11528177	11529255	chr7:11517063-11541683
chr7	11529272	11529446	chr7:11517063-11541683
chr7	11529452	11529522	chr7:11517063-11541683
chr7	11529732	11530721	chr7:11517063-11541683
chr7	11531022	11532303	chr7:11517063-11541683
chr7	11532307	11533443	chr7:11517063-11541683
chr7	11533727	11533804	chr7:11517063-11541683
chr7	11533857	11534872	chr7:11517063-11541683
chr7	11534957	11535170	chr7:11517063-11541683
chr7	11535177	11537455	chr7:11517063-11541683
chr7	11537472	11537557	chr7:11517063-11541683
chr7	11537717	11538235	chr7:11517063-11541683
chr7	11538252	11541254	chr7:11517063-11541683
chr7	11541282	11541695	chr7:11517063-11541683
chr7	11542877	11543206	chr7:11542911-11543167
chr7	11570742	11571336	chr7:11570772-11571325
chr7	11586717	11587636	chr7:11586744-11587607
chr7	11589887	11590346	chr7:11589919-11590307
chr7	11590377	11590703	chr7:11590409-11590691
chr7	11593182	11593570	chr7:11593203-11593552
chr7	11636047	11636971	chr7:11636079-11637011
chr7	11710142	11710274	chr7:11710163-11715874
chr7	11710277	11710724	chr7:11710163-11715874
chr7	11710727	11714312	chr7:11710163-11715874
chr7	11714322	11714461	chr7:11710163-11715874
chr7	11714482	11715538	chr7:11710163-11715874
chr7	11715552	11715906	chr7:11710163-11715874
chr7	11715987	11717524	chr7:11716010-11753825
chr7	11717537	11718762	chr7:11716010-11753825
chr7	11718772	11718936	chr7:11716010-11753825
chr7	11718937	11719052	chr7:11716010-11753825
chr7	11719057	11719885	chr7:11716010-11753825
chr7	11719892	11720524	chr7:11716010-11753825
chr7	11720532	11721242	chr7:11716010-11753825
chr7	11721357	11721435	chr7:11716010-11753825
chr7	11721592	11722260	chr7:11716010-11753825
chr7	11722262	11722609	chr7:11716010-11753825
chr7	11723487	11724930	chr7:11716010-11753825
chr7	11724942	11726057	chr7:11716010-11753825
chr7	11726062	11726486	chr7:11716010-11753825
chr7	11726487	11728967	chr7:11716010-11753825
chr7	11728987	11729503	chr7:11716010-11753825
chr7	11729507	11730396	chr7:11716010-11753825
chr7	11730422	11735331	chr7:11716010-11753825
chr7	11735377	11735477	chr7:11716010-11753825
chr7	11735502	11736298	chr7:11716010-11753825
chr7	11736477	11736789	chr7:11716010-11753825
chr7	11736897	11737005	chr7:11716010-11753825
chr7	11737147	11738021	chr7:11716010-11753825
chr7	11738047	11738157	chr7:11716010-11753825
chr7	11738237	11738696	chr7:11716010-11753825
chr7	11738697	11738944	chr7:11716010-11753825
chr7	11738957	11739562	chr7:11716010-11753825
chr7	11739667	11741656	chr7:11716010-11753825
chr7	11741672	11742357	chr7:11716010-11753825
chr7	11742367	11744422	chr7:11716010-11753825
chr7	11746092	11749280	chr7:11716010-11753825
chr7	11749282	11750013	chr7:11716010-11753825
chr7	11750027	11752626	chr7:11716010-11753825
chr7	11752947	11753540	chr7:11716010-11753825
chr7	11753567	11753777	chr7:11716010-11753825
chr7	11820238	11820770	chr7:11820266-11821344
chr7	11820778	11821248	chr7:11820266-11821344
chr7	11821258	11821329	chr7:11820266-11821344
chr7	11831683	11831817	chr7:11831706-11833198
chr7	11831848	11832124	chr7:11831706-11833198
chr7	11832153	11833223	chr7:11831706-11833198
chr7	12569553	12569827	chr7:12569576-12571675
chr7	12569858	12571687	chr7:12569576-12571675
chr7	12577458	12577530	chr7:12577491-12577809
chr7	12577983	12578303	chr7:12578013-12578268
chr7	12580983	12581310	chr7:12581009-12581271
chr7	12588433	12588565	chr7:12588455-12595495
chr7	12588568	12589215	chr7:12588455-12595495
chr7	12589513	12592105	chr7:12588455-12595495
chr7	12592113	12593439	chr7:12588455-12595495
chr7	12593533	12595035	chr7:12588455-12595495
chr7	12595043	12595472	chr7:12588455-12595495
chr7	12595473	12595887	chr7:12595498-12595851
chr7	12596188	12596377	chr7:12596219-12596476
chr7	12604428	12604719	chr7:12604463-12604713
chr7	12610948	12611235	chr7:12610980-12611194
chr7	12622718	12622973	chr7:12622750-12622943
chr7	12624933	12625219	chr7:12624959-12625192
chr7	12625683	12626556	chr7:12625711-12626849
chr7	12626563	12626880	chr7:12625711-12626849
chr7	12629028	12629302	chr7:12629050-12629272
chr7	12635963	12636222	chr7:12635994-12636185
chr7	12640263	12640588	chr7:12640296-12640567
chr7	12644053	12644380	chr7:12644087-12644365
chr7	12644508	12644744	chr7:12644533-12644755
chr7	12649388	12649638	chr7:12649416-12649594
chr7	12651758	12651977	chr7:12651790-12651951
chr7	12652508	12652817	chr7:12652537-12660229
chr7	12653123	12653907	chr7:12652537-12660229
chr7	12653918	12654540	chr7:12652537-12660229
chr7	12654543	12655062	chr7:12652537-12660229
chr7	12655073	12655148	chr7:12652537-12660229
chr7	12655158	12655868	chr7:12652537-12660229
chr7	12655878	12656364	chr7:12652537-12660229
chr7	12656443	12656652	chr7:12652537-12660229
chr7	12656933	12657211	chr7:12652537-12660229
chr7	12657598	12658933	chr7:12652537-12660229
chr7	12659248	12659785	chr7:12652537-12660229
chr7	12660193	12660266	chr7:12652537-12660229
chr7	43111572	43112999	chr7:43111598-43112987
chr7	43113667	43114473	chr7:43113690-43114441
chr7	43214782	43215060	chr7:43214807-43215051
chr7	43243798	43244021	chr7:43243824-43243982
chr7	43248508	43248681	chr7:43248536-43248697
chr7	43248858	43249551	chr7:43248885-43249529
chr7	43258458	43258813	chr7:43258484-43258790
chr7	43269978	43270758	chr7:43269999-43270723
chr7	43311678	43312173	chr7:43311712-43312137
chr7	43320563	43320805	chr7:43320584-43320792
chr7	43360343	43360511	chr7:43360290-43360484
chr7	43360803	43361058	chr7:43360835-43361030
chr7	43377448	43378011	chr7:43377480-43377993
chr7	43396598	43396979	chr7:43396622-43396939
chr7	43407478	43407803	chr7:43407511-43407781
chr7	43437928	43440676	chr7:43437952-43440647
chr7	43442443	43442694	chr7:43442478-43442679
chr7	43444143	43445654	chr7:43444164-43445620
chr7	43450753	43450989	chr7:43450777-43450979
chr7	43456213	43456537	chr7:43456246-43456497
chr7	43463578	43463863	chr7:43463609-43463849
chr7	43466363	43466653	chr7:43466396-43466618
chr7	43468838	43469191	chr7:43468869-43469155
chr7	43479528	43479815	chr7:43479557-43479794
chr7	43484058	43484685	chr7:43484093-43484665
chr7	43491993	43492245	chr7:43492024-43492230
chr7	43493008	43493244	chr7:43493033-43493230
chr7	43500623	43500867	chr7:43500648-43500832
chr7	43501198	43501403	chr7:43501162-43501372
chr7	43507093	43507334	chr7:43507086-43507307
chr7	43507933	43508218	chr7:43507967-43508181
chr7	43508888	43509209	chr7:43508918-43509171
chr7	43511858	43512673	chr7:43511892-43512654
chr7	43541088	43541338	chr7:43541112-43541311
chr7	43541783	43542063	chr7:43541818-43542048
chr7	43550373	43550659	chr7:43550394-43550641
chr7	43552148	43552428	chr7:43552171-43552386
chr7	43554548	43554862	chr7:43554541-43554840
chr7	43561733	43562896	chr7:43561764-43566051
chr7	43562908	43562998	chr7:43561764-43566051
chr7	43563008	43563598	chr7:43561764-43566051
chr7	43563883	43564747	chr7:43561764-43566051
chr7	43564753	43565559	chr7:43561764-43566051
chr7	43565598	43566088	chr7:43561764-43566051
chr7	44143303	44144280	chr7:44143162-44145330
chr7	44144293	44145364	chr7:44143162-44145330
chr7	44145413	44146219	chr7:44145446-44146194
chr7	44146378	44146699	chr7:44146412-44146668
chr7	44146883	44147206	chr7:44146914-44147175
chr7	44147568	44147923	chr7:44147599-44147883
chr7	44149683	44150143	chr7:44149709-44149909;chr7:44149918-44150114
chr7	44150878	44151166	chr7:44150905-44151125
chr7	44152198	44152514	chr7:44152220-44152475
chr7	44153223	44153543	chr7:44153250-44153513
chr7	44157988	44158288	chr7:44158022-44158246
chr7	44158988	44159356	chr7:44159022-44159338
chr7	44188833	44189535	chr7:44188858-44189489
chr7	44197618	44198174	chr7:44197640-44199170
chr7	45887333	45887934	chr7:45887356-45889051
chr7	45887938	45889081	chr7:45887356-45889051
chr7	45890468	45890785	chr7:45890497-45890767
chr7	45891858	45892145	chr7:45891881-45892110
chr7	45892883	45893166	chr7:45892909-45893718
chr7	45893193	45893744	chr7:45892909-45893718
chr7	50458358	50458884	chr7:50458385-50458893
chr7	50463133	50463520	chr7:50463162-50463481
chr7	50467138	50467376	chr7:50467163-50467365
chr7	50469998	50470245	chr7:50470022-50470221
chr7	50476548	50476653	chr7:50476573-50476693
chr7	50479713	50480035	chr7:50479736-50480013
chr7	50492573	50493092	chr7:50492596-50493055
chr7	50495278	50495445	chr7:50495299-50495467
chr7	50499073	50499325	chr7:50499097-50499292
chr7	50503908	50504054	chr7:50503942-50504109
chr7	50504068	50504143	chr7:50503942-50504109
chr7	50527618	50527864	chr7:50527641-50527899
chr7	50528093	50528377	chr7:50528086-50528330
chr7	50529123	50529405	chr7:50529157-50529392
chr7	50530723	50530827	chr7:50530758-50531932
chr7	50530833	50531962	chr7:50530758-50531932
chr7	50537783	50538061	chr7:50537809-50538029
chr7	50539038	50539242	chr7:50539063-50539217
chr7	50539323	50539742	chr7:50539345-50539718
chr7	50539758	50540179	chr7:50539780-50540195
chr7	50541268	50541451	chr7:50541295-50541459
chr7	50542173	50543532	chr7:50542194-50543513
chr7	50543803	50544195	chr7:50543834-50544169
chr7	50560938	50561161	chr7:50560963-50561121
chr7	50563923	50564416	chr7:50563944-50564384
chr7	50565213	50566463	chr7:50565234-50566457
chr7	50590008	50593163	chr7:50590012-50593148
chr7	50595353	50595563	chr7:50595386-50595890
chr7	50595628	50595914	chr7:50595386-50595890
chr7	50603913	50604174	chr7:50603947-50604135
chr7	50604238	50604461	chr7:50604260-50604427
chr7	50604823	50605495	chr7:50604858-50605456
chr7	50606258	50606671	chr7:50606286-50607118
chr7	50606683	50606755	chr7:50606286-50607118
chr7	50606773	50607143	chr7:50606286-50607118
chr7	50612663	50612906	chr7:50612690-50612889
chr7	50614698	50614952	chr7:50614719-50614930
chr7	50616138	50616427	chr7:50616159-50616397
chr7	50617808	50618222	chr7:50617830-50618189
chr7	50619098	50619373	chr7:50619119-50619335
chr7	50626748	50627058	chr7:50626771-50627028
chr7	50661738	50662026	chr7:50661762-50661997
chr7	50662028	50664369	chr7:50662053-50664329
chr7	50669638	50669923	chr7:50669671-50669913
chr7	50674358	50674746	chr7:50674385-50674708
chr7	50695508	50695758	chr7:50695541-50695774
chr7	50703743	50703989	chr7:50703770-50703958
chr7	50705063	50705404	chr7:50705089-50705373
chr7	50710803	50710906	chr7:50710824-50711040
chr7	50710918	50711058	chr7:50710824-50711040
chr7	50726043	50726116	chr7:50725962-50726085
chr7	50726833	50727057	chr7:50726861-50727485
chr7	50727073	50727516	chr7:50726861-50727485
chr7	50727733	50727979	chr7:50727742-50727940
chr7	50729228	50729475	chr7:50729249-50729449
chr7	50732198	50732407	chr7:50732221-50732418
chr7	50747493	50747754	chr7:50747528-50747714
chr7	50755808	50756126	chr7:50755836-50756114
chr7	50756978	50758877	chr7:50757011-50758860
chr7	50761573	50761675	chr7:50761607-50762064
chr7	50761878	50762028	chr7:50761607-50762064
chr7	50779053	50779855	chr7:50779084-50779825
chr7	50780543	50781567	chr7:50780576-50781550
chr7	50782338	50782979	chr7:50782373-50782960
chr7	50792358	50793031	chr7:50792391-50793019
chr7	50793143	50794474	chr7:50793173-50794462
chr7	66375972	66377288	chr7:66375993-66380053
chr7	66377307	66377481	chr7:66375993-66380053
chr7	66377492	66379626	chr7:66375993-66380053
chr7	66379772	66379873	chr7:66375993-66380053
chr7	66380007	66380082	chr7:66375993-66380053
chr7	66382222	66382326	chr7:66382186-66382481
chr7	66382707	66382789	chr7:66382651-66382962
chr7	66382827	66382899	chr7:66382651-66382962
chr7	66388372	66388445	chr7:66388274-66390300
chr7	66388842	66388922	chr7:66388274-66390300
chr7	66389197	66389504	chr7:66388274-66390300
chr7	66389642	66389743	chr7:66388274-66390300
chr7	66389832	66389999	chr7:66388274-66390300
chr7	66390057	66390170	chr7:66388274-66390300
chr7	66391367	66391555	chr7:66391347-66391592
chr7	66395927	66396021	chr7:66395828-66396006
chr7	66399617	66399754	chr7:66399641-66399845
chr7	66401167	66401273	chr7:66401144-66401444
chr7	66401407	66401481	chr7:66401144-66401444
chr7	66402382	66402559	chr7:66402406-66402595
chr7	66407307	66407404	chr7:66407239-66407414
chr7	66409042	66409299	chr7:66409009-66409294
chr7	66411572	66411646	chr7:66411564-66411752
chr7	66411667	66411769	chr7:66411564-66411752
chr7	66423102	66423170	chr7:66423097-66423928
chr7	66423227	66423514	chr7:66423097-66423928
chr7	66423572	66423717	chr7:66423097-66423928
chr7	66423737	66423817	chr7:66423097-66423928
chr7	66423822	66423971	chr7:66423097-66423928
chr7	66427872	66428122	chr7:66427898-66428090
chr7	66429602	66429716	chr7:66429628-66429807
chr7	66429742	66430099	chr7:66429628-66429807;chr7:66429833-66430067
chr7	66439052	66439374	chr7:66439084-66439354
chr7	66449987	66450313	chr7:66450020-66450286
chr7	66455577	66455744	chr7:66455608-66455903
chr7	66455752	66455865	chr7:66455608-66455903
chr7	66455867	66455939	chr7:66455608-66455903
chr7	66467602	66467772	chr7:66467631-66467769
chr7	66476257	66476364	chr7:66476194-66476377
chr7	66479027	66479175	chr7:66478958-66479146
chr7	66480377	66480482	chr7:66480343-66480498
chr7	66481482	66481557	chr7:66481490-66481649
chr7	66481612	66481686	chr7:66481490-66481649
chr7	66485027	66485174	chr7:66485044-66485203
chr7	66487877	66487949	chr7:66487898-66488088
chr7	66489972	66490047	chr7:66489887-66490157
chr7	66490107	66490184	chr7:66489887-66490157
chr7	66490957	66491056	chr7:66490980-66491666
chr7	66491057	66491272	chr7:66490980-66491666
chr7	66491277	66491350	chr7:66490980-66491666
chr7	66492162	66492407	chr7:66491958-66492389
chr7	66493132	66493251	chr7:66493165-66494566
chr7	66493332	66494238	chr7:66493165-66494566
chr7	78016994	78020065	chr7:78017004-78020026
chr7	78025984	78026169	chr7:78026017-78026154
chr7	78034849	78035293	chr7:78034882-78035066;chr7:78035139-78035257
chr7	78039474	78039687	chr7:78039508-78039681
chr7	78065489	78065773	chr7:78065523-78065734
chr7	78072484	78072688	chr7:78072507-78073020
chr7	78072944	78073059	chr7:78072507-78073020
chr7	78078044	78078775	chr7:78078008-78079135
chr7	78078819	78079159	chr7:78078008-78079135
chr7	78125609	78125899	chr7:78125643-78125887
chr7	78127124	78127508	chr7:78127146-78127466
chr7	78132814	78133138	chr7:78132838-78133110
chr7	78134949	78135292	chr7:78134970-78135256
chr7	78158134	78158351	chr7:78158156-78158400
chr7	78158354	78158423	chr7:78158156-78158400
chr7	78159714	78160351	chr7:78159748-78160323
chr7	78167834	78168157	chr7:78167865-78168158
chr7	78177934	78178183	chr7:78177960-78178152
chr7	78184354	78184729	chr7:78184377-78184701
chr7	78185429	78185733	chr7:78185454-78185720
chr7	78194799	78195141	chr7:78194823-78195113
chr7	78197759	78197934	chr7:78197780-78197906
chr7	78201079	78201257	chr7:78201111-78201243
chr7	78251329	78251404	chr7:78251363-78256631
chr7	78251419	78251547	chr7:78251363-78256631
chr7	78251554	78251871	chr7:78251363-78256631
chr7	78251909	78251985	chr7:78251363-78256631
chr7	78252154	78252322	chr7:78251363-78256631
chr7	78252334	78252434	chr7:78251363-78256631
chr7	78252484	78252652	chr7:78251363-78256631
chr7	78252954	78253219	chr7:78251363-78256631
chr7	78253229	78253302	chr7:78251363-78256631
chr7	78253319	78256670	chr7:78251363-78256631
chr7	78285634	78285886	chr7:78285657-78285856
chr7	78343704	78344005	chr7:78343727-78344010
chr7	78345364	78345651	chr7:78345393-78345622
chr7	78345849	78346051	chr7:78345871-78346093
chr7	78346054	78346128	chr7:78345871-78346093
chr7	78369074	78369294	chr7:78369105-78369263
chr7	78456844	78457028	chr7:78456875-78457006
chr7	78484064	78486306	chr7:78484087-78487442
chr7	78486314	78487181	chr7:78484087-78487442
chr7	78487184	78487396	chr7:78484087-78487442
chr7	78489684	78489899	chr7:78489710-78490405
chr7	78489909	78490440	chr7:78489710-78490405
chr7	78501499	78501862	chr7:78501526-78501837
chr7	78509279	78509455	chr7:78509300-78509433
chr7	78518004	78518733	chr7:78518013-78519176
chr7	78519019	78519133	chr7:78518013-78519176
chr7	78519139	78519209	chr7:78518013-78519176
chr7	78521364	78521719	chr7:78521379-78521695
chr7	78554494	78554626	chr7:78554516-78554721
chr7	78567874	78568435	chr7:78567898-78568414
chr7	78614304	78616430	chr7:78614315-78619053
chr7	78616444	78617010	chr7:78614315-78619053
chr7	78617034	78618677	chr7:78614315-78619053
chr7	78618764	78618899	chr7:78614315-78619053
chr7	78618914	78618995	chr7:78614315-78619053
chr7	78621199	78621377	chr7:78621228-78621350
chr7	78627044	78627323	chr7:78627069-78627293
chr7	78709349	78712115	chr7:78709382-78718663
chr7	78712119	78712847	chr7:78709382-78718663
chr7	78712864	78716232	chr7:78709382-78718663
chr7	78716259	78717277	chr7:78709382-78718663
chr7	78717289	78718332	chr7:78709382-78718663
chr7	78718494	78718571	chr7:78709382-78718663
chr7	78770794	78771104	chr7:78770800-78775091
chr7	78771164	78771747	chr7:78770800-78775091
chr7	78771784	78772971	chr7:78770800-78775091
chr7	78772984	78775043	chr7:78770800-78775091
chr7	78901194	78901382	chr7:78901224-78901560
chr7	78901384	78901531	chr7:78901224-78901560
chr7	78902414	78902698	chr7:78902446-78902662
chr7	78903939	78904239	chr7:78903970-78904198
chr7	78938814	78938995	chr7:78938849-78939934
chr7	78939279	78939958	chr7:78938849-78939934
chr7	78940384	78940969	chr7:78940408-78940945
chr7	78946624	78946807	chr7:78946656-78946999
chr7	78946819	78947029	chr7:78946656-78946999
chr7	78967674	78967823	chr7:78967665-78968040
chr7	79000119	79000412	chr7:79000154-79000380
chr7	79006589	79006943	chr7:79006616-79007256
chr7	79006969	79007206	chr7:79006616-79007256
chr7	79007209	79007276	chr7:79006616-79007256
chr7	79007964	79008866	chr7:79007987-79009174
chr7	79008869	79009214	chr7:79007987-79009174
chr7	79010849	79011128	chr7:79010876-79011121
chr7	79011999	79012357	chr7:79012033-79012327
chr7	79351719	79351962	chr7:79351749-79351935
chr7	79409904	79411584	chr7:79409938-79415724
chr7	79411604	79413179	chr7:79409938-79415724
chr7	79413184	79414713	chr7:79409938-79415724
chr7	79414719	79415763	chr7:79409938-79415724
chr7	79451884	79452614	chr7:79451876-79455424
chr7	79452674	79453618	chr7:79451876-79455424
chr7	79453629	79453782	chr7:79451876-79455424
chr7	79453814	79455453	chr7:79451876-79455424
chr7	79455809	79456268	chr7:79455839-79456230
chr7	79458304	79458662	chr7:79458339-79467520
chr7	79458794	79460664	chr7:79458339-79467520
chr7	79460674	79461746	chr7:79458339-79467520
chr7	79461754	79463050	chr7:79458339-79467520
chr7	79463344	79463555	chr7:79458339-79467520
chr7	79463559	79466223	chr7:79458339-79467520
chr7	79466549	79467180	chr7:79458339-79467520
chr7	79467249	79467560	chr7:79458339-79467520
chr7	79470344	79470767	chr7:79470376-79470729;chr7:79470732-79471258
chr7	79470769	79471080	chr7:79470732-79471258
chr7	79471084	79471304	chr7:79470732-79471258
chr7	80368593	80368782	chr7:80368574-80369831
chr7	80368783	80368853	chr7:80368574-80369831
chr7	80369283	80369833	chr7:80368574-80369831
chr7	80486383	80486454	chr7:80486416-80486637
chr7	80487613	80487845	chr7:80487635-80487831
chr7	80602068	80602461	chr7:80602099-80602429
chr7	80623813	80624271	chr7:80623844-80624240
chr7	80624883	80625108	chr7:80624918-80625090
chr7	80626078	80626296	chr7:80626105-80626282
chr7	80633113	80633435	chr7:80633146-80633412
chr7	80636748	80637079	chr7:80636781-80637053
chr7	80638418	80638582	chr7:80638398-80638796
chr7	80638583	80638821	chr7:80638398-80638796
chr7	80639763	80640002	chr7:80639793-80639979
chr7	80646003	80647268	chr7:80646037-80646231;chr7:80646278-80647265
chr7	80656458	80656792	chr7:80656489-80656750
chr7	80660988	80661293	chr7:80661012-80661260
chr7	80662908	80663239	chr7:80662939-80663219
chr7	80664323	80664586	chr7:80664355-80664547
chr7	80665838	80666122	chr7:80665863-80666539
chr7	80666188	80666288	chr7:80665863-80666539
chr7	80666303	80666575	chr7:80665863-80666539
chr7	80669868	80670183	chr7:80669902-80671214
chr7	80670188	80671238	chr7:80669902-80671214
chr7	80671848	80672085	chr7:80671871-80672090
chr7	80672688	80674477	chr7:80672719-80674470
chr7	80676028	80676797	chr7:80676057-80679327
chr7	80676813	80678059	chr7:80676057-80679327
chr7	80678113	80678559	chr7:80676057-80679327
chr7	80678848	80679256	chr7:80676057-80679327
chr7	80679288	80679361	chr7:80676057-80679327
chr7	93424403	93426682	chr7:93424436-93426639
chr7	93434178	93434380	chr7:93434202-93434344
chr7	93435873	93436265	chr7:93435901-93436220
chr7	93437988	93438341	chr7:93438009-93438320
chr7	93441428	93441629	chr7:93441449-93441599
chr7	93443518	93443844	chr7:93443553-93443807
chr7	93460793	93461025	chr7:93460770-93460997
chr7	93461988	93462192	chr7:93462012-93462160
chr7	93468633	93468815	chr7:93468664-93468856
chr7	93472303	93472539	chr7:93472324-93472537
chr7	93477473	93477762	chr7:93477507-93477718
chr7	93479278	93479584	chr7:93479303-93479557
chr7	93486848	93487097	chr7:93486880-93487063
chr7	93495828	93496037	chr7:93495853-93496024
chr7	93559438	93559619	chr7:93559470-93559860
chr7	93559633	93559871	chr7:93559470-93559860
chr7	93574213	93574591	chr7:93574238-93574556
chr7	93574608	93575766	chr7:93574641-93575730
chr7	93878888	93879341	chr7:93878867-93886946
chr7	93879398	93879615	chr7:93878867-93886946
chr7	93879648	93879816	chr7:93878867-93886946
chr7	93879843	93879913	chr7:93878867-93886946
chr7	93879978	93880049	chr7:93878867-93886946
chr7	93880138	93880212	chr7:93878867-93886946
chr7	93880518	93880589	chr7:93878867-93886946
chr7	93880703	93880948	chr7:93878867-93886946
chr7	93880998	93881077	chr7:93878867-93886946
chr7	93881123	93881198	chr7:93878867-93886946
chr7	93881203	93884427	chr7:93878867-93886946
chr7	93884428	93885168	chr7:93878867-93886946
chr7	93885173	93885406	chr7:93878867-93886946
chr7	93885413	93886664	chr7:93878867-93886946
chr7	93886678	93886987	chr7:93878867-93886946
chr7	93887188	93887505	chr7:93887210-93887481
chr7	93888953	93889304	chr7:93888984-93889273
chr7	93889843	93890403	chr7:93889867-93890369
chr7	93890518	93891177	chr7:93890540-93891991
chr7	93891193	93891324	chr7:93890540-93891991
chr7	93891643	93892029	chr7:93890540-93891991
chr7	94585138	94585665	chr7:94585173-94587862
chr7	94585683	94586058	chr7:94585173-94587862
chr7	94586093	94586309	chr7:94585173-94587862
chr7	94586313	94586489	chr7:94585173-94587862
chr7	94586788	94587894	chr7:94585173-94587862
chr7	94588228	94588793	chr7:94588260-94588782
chr7	94598018	94598085	chr7:94597879-94598054
chr7	94598703	94599217	chr7:94598724-94599187
chr7	94599613	94599798	chr7:94599646-94599773
chr7	94600543	94600943	chr7:94600574-94600907
chr7	94603208	94603275	chr7:94603239-94603502
chr7	94603283	94603519	chr7:94603239-94603502
chr7	94618673	94620146	chr7:94618707-94622045
chr7	94620148	94620570	chr7:94618707-94622045
chr7	94620578	94622076	chr7:94618707-94622045
chr7	94622638	94622704	chr7:94622495-94622676
chr7	94623253	94623452	chr7:94623274-94623447
chr7	94628158	94628442	chr7:94628151-94628409
chr7	94629638	94629917	chr7:94629668-94629891
chr7	94636608	94636774	chr7:94636631-94636932
chr7	94639268	94639500	chr7:94639290-94639498
chr7	94640943	94641041	chr7:94640833-94641018
chr7	94644528	94644738	chr7:94644555-94644717
chr7	94655293	94656135	chr7:94655324-94657209
chr7	94656138	94656600	chr7:94655324-94657209
chr7	94656603	94657242	chr7:94655324-94657209
chr7	94660958	94661184	chr7:94660987-94661147
chr7	94663248	94663353	chr7:94663283-94669745
chr7	94663358	94663486	chr7:94663283-94669745
chr7	94663508	94669769	chr7:94663283-94669745
chr7	94906178	94907343	chr7:94906201-94907371
chr7	94907508	94907620	chr7:94907542-94907752
chr7	94907633	94907772	chr7:94907542-94907752
chr7	94907883	94908195	chr7:94907917-94908189
chr7	94908203	94908660	chr7:94908228-94908644
chr7	94909823	94911563	chr7:94909847-94911558
chr7	95111228	95111469	chr7:95111208-95111441
chr7	95120628	95120697	chr7:95120661-95120882
chr7	95120703	95120905	chr7:95120661-95120882
chr7	95139503	95139706	chr7:95139524-95139670
chr7	95161783	95162026	chr7:95161816-95162021
chr7	95198263	95198549	chr7:95198298-95198534
chr7	95202553	95202685	chr7:95202520-95202683
chr7	95203583	95203801	chr7:95203614-95203780
chr7	95225888	95226198	chr7:95225910-95226166
chr7	95240868	95241721	chr7:95240902-95245988
chr7	95241728	95242583	chr7:95240902-95245988
chr7	95242593	95244476	chr7:95240902-95245988
chr7	95244503	95246019	chr7:95240902-95245988
chr7	95246483	95247178	chr7:95246504-95247137
chr7	95247388	95247582	chr7:95247422-95247576
chr7	95249953	95250320	chr7:95249975-95250305
chr7	95251678	95251792	chr7:95251711-95252180
chr7	95251803	95252182	chr7:95251711-95252180
chr7	95268478	95268786	chr7:95268499-95268757
chr7	95269133	95269593	chr7:95269156-95269557
chr7	95273868	95274224	chr7:95273848-95274218
chr7	95283943	95284401	chr7:95283967-95284380
chr7	95286123	95286408	chr7:95286155-95286375
chr7	95287038	95287216	chr7:95287059-95287183
chr7	95288463	95288806	chr7:95288485-95288768
chr7	95290078	95290925	chr7:95290040-95296465
chr7	95290928	95293278	chr7:95290040-95296465
chr7	95293298	95294270	chr7:95290040-95296465
chr7	95294418	95295845	chr7:95290040-95296465
chr7	95295863	95296494	chr7:95290040-95296465
chr7	95359798	95359932	chr7:95359821-95360181
chr7	95359963	95360202	chr7:95359821-95360181
chr7	95362288	95362911	chr7:95362311-95362891
chr7	95363408	95364461	chr7:95363431-95365963
chr7	95364483	95364893	chr7:95363431-95365963
chr7	95364913	95365645	chr7:95363431-95365963
chr7	95365673	95365766	chr7:95363431-95365963
chr7	95365803	95365981	chr7:95363431-95365963
chr7	95367283	95367554	chr7:95367311-95367538
chr7	95372098	95372415	chr7:95372122-95372388
chr7	95390078	95390283	chr7:95390103-95390259
chr7	95394558	95394807	chr7:95394593-95394786
chr7	95395783	95396198	chr7:95395810-95396172
chr7	95396203	95397395	chr7:95396226-95397368
chr7	95404778	95405558	chr7:95404811-95405538
chr7	95406033	95406358	chr7:95406068-95406322
chr7	95406903	95407159	chr7:95406936-95407118
chr7	95409433	95409602	chr7:95409456-95410151
chr7	95409648	95409726	chr7:95409456-95410151
chr7	95409773	95410189	chr7:95409456-95410151
chr7	95411573	95411861	chr7:95411600-95411829
chr7	95412238	95412538	chr7:95412261-95412527
chr7	95412668	95413015	chr7:95412693-95413161
chr7	95415063	95415349	chr7:95415097-95415322
chr7	95415983	95416368	chr7:95415825-95416347
chr7	95418103	95418486	chr7:95418125-95418452
chr7	95424083	95424604	chr7:95424113-95424635
chr7	95434213	95434426	chr7:95434208-95434383
chr7	95434803	95435465	chr7:95434827-95436329
chr7	95435778	95436128	chr7:95434827-95436329
chr7	95436183	95436357	chr7:95434827-95436329
chr7	95477413	95477732	chr7:95477443-95478650
chr7	95477743	95477920	chr7:95477443-95478650
chr7	95477928	95478123	chr7:95477443-95478650
chr7	95478133	95478688	chr7:95477443-95478650
chr7	95485353	95486240	chr7:95485388-95486208
chr7	95495673	95495738	chr7:95495707-95496232
chr7	95495748	95496273	chr7:95495707-95496232
chr7	95527728	95528860	chr7:95527762-95528851
chr7	95536353	95536634	chr7:95536386-95536600
chr7	95537488	95539067	chr7:95537520-95540282
chr7	95539068	95539565	chr7:95537520-95540282
chr7	95539688	95539764	chr7:95537520-95540282
chr7	95539858	95540315	chr7:95537520-95540282
chr7	95544198	95544678	chr7:95544161-95544788
chr7	97020308	97021148	chr7:97020339-97021115
chr7	97021893	97023027	chr7:97021927-97026097
chr7	97023038	97023315	chr7:97021927-97026097
chr7	97023368	97024736	chr7:97021927-97026097
chr7	97024753	97024990	chr7:97021927-97026097
chr7	97025013	97025354	chr7:97021927-97026097
chr7	97025373	97026104	chr7:97021927-97026097
chr7	99648117	99648472	chr7:99648138-99648450
chr7	99650012	99650315	chr7:99650022-99650282
chr7	99652212	99652284	chr7:99652240-99652829
chr7	99652297	99652849	chr7:99652240-99652829
chr7	99660242	99660735	chr7:99658782-99660709
chr7	99662742	99664110	chr7:99662765-99665364
chr7	99664112	99664503	chr7:99662765-99665364
chr7	99664512	99664693	chr7:99662765-99665364
chr7	99664697	99664804	chr7:99662765-99665364
chr7	99664902	99665138	chr7:99662765-99665364
chr7	99665142	99665389	chr7:99662765-99665364
chr7	99666572	99667153	chr7:99666550-99666860;chr7:99666901-99667115
chr7	99670832	99671080	chr7:99670859-99671928
chr7	99671222	99671927	chr7:99670859-99671928
chr7	99672522	99672593	chr7:99672529-99672983
chr7	99672602	99673025	chr7:99672529-99672983
chr7	99674232	99674644	chr7:99674175-99674635
chr7	99676042	99676648	chr7:99676064-99676626
chr7	99679747	99679812	chr7:99679775-99680998
chr7	99679847	99680528	chr7:99679775-99680998
chr7	99680537	99681020	chr7:99679775-99680998
chr7	106654279	106657044	chr7:106654311-106661996
chr7	106657059	106658353	chr7:106654311-106661996
chr7	106658364	106658997	chr7:106654311-106661996
chr7	106658999	106662008	chr7:106654311-106661996
chr7	127610210	127610526	chr7:127610241-127611256
chr7	127610565	127611273	chr7:127610241-127611256
chr7	127611450	127612068	chr7:127611484-127612050
chr7	127612980	127613165	chr7:127612971-127613141
chr7	127613365	127613612	chr7:127613399-127613582
chr7	127613670	127613958	chr7:127613705-127613931
chr7	127614400	127614628	chr7:127614431-127614607
chr7	127614805	127615811	chr7:127614829-127615776
chr7	127615830	127616109	chr7:127615865-127616077
chr7	127617190	127617480	chr7:127617224-127617450
chr7	127617885	127619150	chr7:127617911-127619114
chr7	128240255	128240393	chr7:128240283-128242972
chr7	128240425	128243010	chr7:128240283-128242972
chr7	128247850	128247999	chr7:128247876-128248111
chr7	128248620	128249703	chr7:128248149-128252212
chr7	128249710	128252228	chr7:128248149-128252212
chr7	128254330	128257262	chr7:128254353-128257679
chr7	128257595	128257703	chr7:128254353-128257679
chr7	130292109	130292242	chr7:130292133-130293565
chr7	130292514	130292803	chr7:130292133-130293565
chr7	130292804	130293596	chr7:130292133-130293565
chr7	130298669	130298912	chr7:130298695-130298877
chr7	130299184	130299831	chr7:130299219-130299817
chr7	130300739	130300992	chr7:130300765-130300964
chr7	130304394	130304709	chr7:130304427-130304693
chr7	130305744	130306266	chr7:130305765-130306326
chr7	130306714	130306966	chr7:130306736-130306947
chr7	130308049	130308487	chr7:130308081-130308447
chr7	130310714	130311067	chr7:130310736-130311036
chr7	130311954	130312201	chr7:130311987-130312172
chr7	130322414	130323213	chr7:130322438-130324230
chr7	130323499	130323885	chr7:130322438-130324230
chr7	130323944	130324057	chr7:130322438-130324230
chr7	130324069	130324245	chr7:130322438-130324230
chr7	130485144	130487654	chr7:130485170-130490017
chr7	130487939	130490035	chr7:130485170-130490017
chr7	130490769	130492667	chr7:130490791-130492634
chr7	130493129	130493330	chr7:130493152-130493313
chr7	130494454	130494618	chr7:130494479-130494601
chr7	130495269	130495638	chr7:130495295-130495597
chr7	130497074	130497286	chr7:130497105-130497285
chr7	130497604	130497979	chr7:130497626-130498063
chr7	130497984	130498445	chr7:130497626-130498063;chr7:130498088-130498325;chr7:130498329-130498851
chr7	130498454	130498884	chr7:130498329-130498851
chr7	130499829	130500106	chr7:130499824-130500092
chr7	130500384	130501735	chr7:130500411-130502786
chr7	130502014	130502091	chr7:130500411-130502786
chr7	130502229	130502480	chr7:130500411-130502786
chr7	130502499	130502808	chr7:130500411-130502786
chr7	130503849	130504060	chr7:130503882-130504046
chr7	130504859	130504972	chr7:130504888-130512004
chr7	130505059	130505187	chr7:130504888-130512004
chr7	130505244	130505318	chr7:130504888-130512004
chr7	130505339	130505581	chr7:130504888-130512004
chr7	130505604	130505676	chr7:130504888-130512004
chr7	130505689	130505786	chr7:130504888-130512004
chr7	130505859	130506099	chr7:130504888-130512004
chr7	130506174	130506239	chr7:130504888-130512004
chr7	130506254	130506488	chr7:130504888-130512004
chr7	130506499	130506950	chr7:130504888-130512004
chr7	130506969	130507592	chr7:130504888-130512004
chr7	130507594	130508196	chr7:130504888-130512004
chr7	130508224	130508991	chr7:130504888-130512004
chr7	130509049	130509584	chr7:130504888-130512004
chr7	130509599	130509749	chr7:130504888-130512004
chr7	130509754	130511938	chr7:130504888-130512004
chr7	130542419	130544649	chr7:130542452-130546950
chr7	130544674	130545166	chr7:130542452-130546950
chr7	130545199	130546986	chr7:130542452-130546950
chr7	130731149	130734162	chr7:130731184-130735061
chr7	130734184	130734507	chr7:130731184-130735061
chr7	130734519	130735084	chr7:130731184-130735061
chr7	134985172	134987063	chr7:134985118-134987033
chr7	134987802	134988444	chr7:134987824-134988414
chr7	134989167	134989392	chr7:134989199-134989360
chr7	134993417	134993760	chr7:134993442-134993728
chr7	134995127	134995628	chr7:134995160-134995600
chr7	135010312	135010724	chr7:135009991-135012561
chr7	135010737	135012582	chr7:135009991-135012561
chr7	135016977	135017284	chr7:135017001-135017257
chr7	135032767	135033043	chr7:135032793-135033032
chr7	135034067	135035012	chr7:135034098-135034978
chr7	135037342	135037654	chr7:135037367-135037646
chr7	135043947	135044230	chr7:135043974-135044201
chr7	135045397	135045653	chr7:135045423-135045624
chr7	135045717	135045970	chr7:135045748-135045961
chr7	135050977	135051217	chr7:135050971-135051204
chr7	135059092	135059307	chr7:135059118-135059285
chr7	135076312	135076523	chr7:135076346-135076518
chr7	135080117	135080339	chr7:135080152-135080310
chr7	135081647	135081849	chr7:135081668-135081840
chr7	135099452	135099652	chr7:135099475-135099624
chr7	135115297	135115930	chr7:135115329-135115925
chr7	135117107	135117362	chr7:135117136-135117327
chr7	135134757	135135849	chr7:135134790-135135832
chr7	135147047	135147153	chr7:135147071-135148320
chr7	135147162	135148346	chr7:135147071-135148320
chr7	135152742	135152920	chr7:135152767-135153183
chr7	135164332	135166299	chr7:135164367-135166265
chr7	150989971	150990669	chr7:150989994-150991350
chr7	150990846	150990949	chr7:150989994-150991350
chr7	150991066	150991143	chr7:150989994-150991350
chr7	150991186	150991373	chr7:150989994-150991350
chr7	150993666	150994022	chr7:150993700-150994011
chr7	150994716	150994968	chr7:150994723-150994933
chr7	150995131	150995380	chr7:150995152-150995364
chr7	150996331	150996635	chr7:150996353-150996602
chr7	150996681	150997000	chr7:150996712-150996975
chr7	150998206	150998761	chr7:150998232-150998730
chr7	150998866	150999184	chr7:150998895-150999135;chr7:150999139-150999414
chr7	150999186	150999439	chr7:150999139-150999414
chr7	151000421	151000662	chr7:151000447-151000649
chr7	151001151	151001669	chr7:151001180-151001475;chr7:151001493-151001667
chr7	151001736	151002025	chr7:151001770-151002015
chr7	151002116	151002373	chr7:151002149-151002354
chr7	151002881	151003055	chr7:151002785-151003013
chr7	151003066	151003135	chr7:151003100-151003985
chr7	151003411	151003898	chr7:151003100-151003985
chr7	151006341	151006557	chr7:151006376-151006544
chr7	151006816	151007352	chr7:151006838-151007326
chr7	151008461	151008569	chr7:151008493-151009112
chr7	151008571	151009669	chr7:151008493-151009112;chr7:151009138-151009317;chr7:151009347-151009635
chr7	151010026	151010347	chr7:151010059-151010337
chr7	151010441	151011153	chr7:151010469-151011133
chr7	151011821	151012126	chr7:151011737-151012115
chr7	151012241	151013606	chr7:151012201-151013579
chr7	151013641	151014597	chr7:151013673-151015763
chr7	151014891	151015796	chr7:151013673-151015763
chr7	155066994	155067090	chr7:155067016-155069295
chr7	155067154	155067478	chr7:155067016-155069295
chr7	155067734	155068046	chr7:155067016-155069295
chr7	155068059	155068171	chr7:155067016-155069295
chr7	155068189	155072589	chr7:155067016-155069295;chr7:155069323-155072557
chr7	155077054	155077309	chr7:155077087-155077284
chr7	155084079	155085099	chr7:155084104-155087442
chr7	155085119	155087467	chr7:155084104-155087442
chr8	736565	737889	chr8:736595-737875
chr8	753380	754322	chr8:753405-754308
chr8	822020	822265	chr8:822041-822243
chr8	883120	883435	chr8:883147-883398
chr8	907900	908040	chr8:907861-908016
chr8	910310	910661	chr8:910335-910625
chr8	1002035	1003376	chr8:1002062-1003354
chr8	1032500	1032996	chr8:1032535-1032981
chr8	1104800	1105156	chr8:1104831-1105116
chr8	1137220	1137795	chr8:1137248-1137827
chr8	1250290	1250647	chr8:1250322-1250622
chr8	1258765	1258957	chr8:1258800-1258933
chr8	1259505	1259875	chr8:1259528-1259858
chr8	1262340	1262559	chr8:1262364-1262630
chr8	1262560	1262661	chr8:1262364-1262630
chr8	1501280	1501498	chr8:1501315-1501481
chr8	1548550	1549242	chr8:1548575-1549733
chr8	1549255	1549748	chr8:1548575-1549733
chr8	1565450	1565971	chr8:1565458-1565944
chr8	1604480	1604787	chr8:1604501-1604794
chr8	1619615	1619973	chr8:1619648-1619943
chr8	1620290	1620615	chr8:1620323-1620585
chr8	1621055	1622708	chr8:1621085-1623417
chr8	1622725	1623400	chr8:1621085-1623417
chr8	1626655	1626972	chr8:1626689-1626937
chr8	1632755	1633142	chr8:1632776-1633096
chr8	1668250	1668748	chr8:1668278-1668728
chr8	1669665	1669842	chr8:1669692-1669834
chr8	1676460	1676705	chr8:1676482-1676668
chr8	1678130	1678845	chr8:1678163-1678813
chr8	1678900	1679115	chr8:1678931-1679094
chr8	1680475	1680929	chr8:1680497-1680890
chr8	1688175	1688498	chr8:1688202-1688479
chr8	1691520	1691696	chr8:1691484-1691676
chr8	1697065	1697388	chr8:1697096-1697349
chr8	1701115	1701609	chr8:1701137-1708526
chr8	1701615	1702294	chr8:1701137-1708526
chr8	1702365	1703301	chr8:1701137-1708526
chr8	1703305	1704769	chr8:1701137-1708526
chr8	1704780	1705723	chr8:1701137-1708526
chr8	1705725	1706539	chr8:1701137-1708526
chr8	1706550	1707783	chr8:1701137-1708526
chr8	1707790	1708558	chr8:1701137-1708526
chr8	2935271	2935794	chr8:2935302-2938794
chr8	2935831	2936115	chr8:2935302-2938794
chr8	2936136	2936377	chr8:2935302-2938794
chr8	2936401	2937432	chr8:2935302-2938794
chr8	2937456	2938828	chr8:2935302-2938794
chr8	2942386	2942669	chr8:2942421-2942654
chr8	2949221	2949401	chr8:2949248-2949436
chr8	2950151	2950427	chr8:2950180-2950393
chr8	2951036	2951365	chr8:2951063-2951325
chr8	2954151	2954311	chr8:2954173-2954318
chr8	2955516	2955832	chr8:2955538-2955818
chr8	2956736	2956875	chr8:2956638-2957611
chr8	2956901	2957895	chr8:2956638-2957611;chr8:2957645-2957857
chr8	2961096	2961294	chr8:2961090-2961264
chr8	2962381	2962713	chr8:2962415-2962689
chr8	2963136	2963465	chr8:2963171-2963445
chr8	2965696	2966012	chr8:2965724-2966004
chr8	2966496	2966819	chr8:2966519-2966796
chr8	2973041	2973384	chr8:2973066-2973349
chr8	2974371	2974682	chr8:2974400-2974674
chr8	2978536	2978887	chr8:2978561-2978850
chr8	2997931	2998249	chr8:2997960-2998234
chr8	2999886	3000190	chr8:2999907-3000181
chr8	3018391	3018713	chr8:3018426-3018700
chr8	3029236	3029597	chr8:3029268-3029563
chr8	3043636	3043859	chr8:3043670-3043838
chr8	3052376	3052728	chr8:3052411-3052697
chr8	3087016	3087376	chr8:3087046-3087335
chr8	3091431	3091741	chr8:3091465-3091712
chr8	3096766	3097122	chr8:3096798-3097087
chr8	3106456	3106937	chr8:3106477-3107205
chr8	3106941	3107221	chr8:3106477-3107205
chr8	3107636	3107886	chr8:3107667-3107848
chr8	3108521	3108805	chr8:3108552-3108798
chr8	3110086	3110392	chr8:3110107-3110385
chr8	3112886	3113445	chr8:3112909-3113413
chr8	3118326	3118679	chr8:3118348-3118637
chr8	3127301	3127834	chr8:3127335-3128950
chr8	3127986	3128727	chr8:3127335-3128950
chr8	3128736	3128805	chr8:3127335-3128950
chr8	3128806	3128986	chr8:3127335-3128950
chr8	3142391	3142740	chr8:3142414-3142724
chr8	3151161	3151594	chr8:3151196-3151563
chr8	3157816	3158046	chr8:3157846-3158016
chr8	3162076	3162366	chr8:3162108-3162327
chr8	3181051	3181301	chr8:3181059-3181264
chr8	3183046	3183118	chr8:3182940-3183196
chr8	3187786	3188031	chr8:3187818-3188015
chr8	3188801	3189098	chr8:3188836-3189061
chr8	3189826	3190193	chr8:3189861-3190165
chr8	3199636	3199880	chr8:3199663-3199859
chr8	3201536	3201813	chr8:3201561-3201775
chr8	3205431	3205713	chr8:3205453-3205670
chr8	3214421	3214765	chr8:3214446-3214741
chr8	3219181	3219527	chr8:3219204-3219492
chr8	3223656	3223936	chr8:3223678-3223917
chr8	3229966	3230307	chr8:3229989-3230281
chr8	3278291	3278560	chr8:3278313-3279213
chr8	3278566	3279237	chr8:3278313-3279213
chr8	3284061	3284750	chr8:3284093-3284396;chr8:3284421-3284704
chr8	3307611	3307908	chr8:3307644-3307871
chr8	3308226	3308585	chr8:3308261-3308553
chr8	3343221	3343543	chr8:3343243-3343500
chr8	3347916	3348223	chr8:3347941-3348211
chr8	3359076	3359424	chr8:3359101-3359390
chr8	3366956	3367265	chr8:3366981-3367297
chr8	3369181	3369461	chr8:3369203-3369420
chr8	3372326	3372764	chr8:3372361-3372740
chr8	3387416	3387775	chr8:3387443-3387732
chr8	3396121	3396473	chr8:3396143-3396431
chr8	3399311	3399594	chr8:3399340-3399579
chr8	3405941	3406227	chr8:3405976-3406271
chr8	3407826	3408314	chr8:3407848-3408275
chr8	3409351	3409677	chr8:3409372-3409657
chr8	3468626	3468908	chr8:3468661-3468874
chr8	3469061	3469277	chr8:3469082-3469250
chr8	3493546	3493787	chr8:3493572-3493776
chr8	3515191	3515430	chr8:3515214-3515409
chr8	3574871	3575141	chr8:3574894-3575116
chr8	3586061	3586271	chr8:3586085-3586310
chr8	3598221	3598368	chr8:3598253-3598356
chr8	3613191	3613327	chr8:3613225-3613328
chr8	3616636	3616874	chr8:3616659-3616847
chr8	3702074	3702348	chr8:3702096-3702330
chr8	3704699	3704944	chr8:3704690-3704907
chr8	3708339	3708582	chr8:3708363-3708546
chr8	3753899	3754102	chr8:3753879-3754092
chr8	3949880	3950024	chr8:3949905-3950009
chr8	3997825	3998189	chr8:3997852-3998160
chr8	4031820	4032108	chr8:4031854-4032150
chr8	4032115	4032182	chr8:4031854-4032150
chr8	4419874	4420153	chr8:4419902-4420115
chr8	4637269	4637580	chr8:4637291-4637608
chr8	4994252	4995301	chr8:4994281-4995972
chr8	4995312	4996011	chr8:4994281-4995972
chr8	23269094	23269201	chr8:23269119-23270293
chr8	23269509	23269998	chr8:23269119-23270293
chr8	23270009	23270330	chr8:23269119-23270293
chr8	23287824	23288694	chr8:23287857-23288325;chr8:23288371-23288683
chr8	23288934	23289228	chr8:23288965-23289203
chr8	23289784	23290550	chr8:23289815-23290519
chr8	23290894	23291597	chr8:23290925-23291583
chr8	23293229	23293439	chr8:23293252-23293423
chr8	23294694	23294901	chr8:23294718-23294914
chr8	23295374	23295690	chr8:23295408-23295680
chr8	23295894	23296348	chr8:23295916-23296329
chr8	37735570	37735967	chr8:37735598-37737478
chr8	37736240	37738115	chr8:37735598-37737478;chr8:37737515-37738079
chr8	37740280	37740570	chr8:37740314-37740764
chr8	37740625	37740798	chr8:37740314-37740764
chr8	37741695	37741903	chr8:37741721-37741868
chr8	37744275	37746636	chr8:37744304-37744466;chr8:37744520-37746603
chr8	37749475	37749704	chr8:37749508-37749682
chr8	37749710	37750249	chr8:37749743-37750216
chr8	37750310	37750555	chr8:37750344-37750536
chr8	37751545	37751792	chr8:37751575-37751765
chr8	37753365	37753618	chr8:37753399-37753579
chr8	37753830	37753899	chr8:37753864-37759151
chr8	37753905	37755550	chr8:37753864-37759151
chr8	37755570	37755913	chr8:37753864-37759151
chr8	37756185	37757334	chr8:37753864-37759151
chr8	37757350	37758360	chr8:37753864-37759151
chr8	37758375	37758683	chr8:37753864-37759151
chr8	37758985	37759053	chr8:37753864-37759151
chr8	37759110	37759184	chr8:37753864-37759151
chr8	42043421	42043654	chr8:42043453-42043625
chr8	116949678	116949792	chr8:116949272-116950435
chr8	116949798	116949871	chr8:116949272-116950435
chr8	116950133	116950245	chr8:116949272-116950435
chr8	116950278	116950653	chr8:116949272-116950435;chr8:116950439-116950618
chr8	116950863	116951187	chr8:116950898-116951169
chr8	117007098	117007206	chr8:117006940-117007163
chr8	117039133	117039317	chr8:117039168-117039308
chr8	117134728	117135483	chr8:117134757-117135448
chr8	117146743	117147219	chr8:117146768-117146898;chr8:117146903-117147203
chr8	117147478	117147678	chr8:117147499-117147659
chr8	117152858	117153178	chr8:117152893-117153140
chr8	117157608	117157932	chr8:117157640-117157894
chr8	117161653	117161975	chr8:117161687-117161938
chr8	117163348	117163593	chr8:117163374-117163580
chr8	117170948	117171228	chr8:117170983-117171218
chr8	117172453	117173320	chr8:117172485-117176764
chr8	117173328	117175135	chr8:117172485-117176764
chr8	117175228	117176567	chr8:117172485-117176764
chr8	117176568	117176786	chr8:117172485-117176764
chr8	134477713	134478798	chr8:134477737-134478771
chr8	134487173	134489006	chr8:134487206-134502017
chr8	134489043	134491415	chr8:134487206-134502017
chr8	134491463	134491598	chr8:134487206-134502017
chr8	134491623	134491942	chr8:134487206-134502017
chr8	134491943	134492008	chr8:134487206-134502017
chr8	134492033	134494721	chr8:134487206-134502017
chr8	134494723	134495661	chr8:134487206-134502017
chr8	134495943	134497418	chr8:134487206-134502017
chr8	134497468	134497633	chr8:134487206-134502017
chr8	134497648	134497899	chr8:134487206-134502017
chr8	134497938	134498115	chr8:134487206-134502017
chr8	134498238	134498340	chr8:134487206-134502017
chr8	134499338	134499414	chr8:134487206-134502017
chr8	134499648	134502060	chr8:134487206-134502017
chr8	134508533	134509061	chr8:134508564-134509799
chr8	134509088	134509396	chr8:134508564-134509799
chr8	134509398	134509815	chr8:134508564-134509799
chr8	134509978	134510264	chr8:134510011-134510232
chr8	134510623	134511150	chr8:134510645-134511132
chr8	134512393	134512687	chr8:134512424-134512651
chr8	134517283	134518084	chr8:134517307-134518052
chr8	134520288	134520451	chr8:134520311-134520728
chr8	134520458	134520765	chr8:134520311-134520728
chr8	134520798	134521016	chr8:134520832-134521051
chr8	134521563	134521633	chr8:134521594-134523883
chr8	134521638	134524600	chr8:134521594-134523883;chr8:134523929-134526047
chr8	134524618	134526050	chr8:134523929-134526047
chr8	134532748	134533036	chr8:134532783-134533022
chr8	134560353	134560447	chr8:134560378-134560752
chr8	134560453	134560659	chr8:134560378-134560752
chr8	134561458	134561556	chr8:134561480-134563797
chr8	134561558	134562264	chr8:134561480-134563797
chr8	134562278	134562355	chr8:134561480-134563797
chr8	134562358	134562838	chr8:134561480-134563797
chr8	134562858	134563837	chr8:134561480-134563797
chr8	134564428	134565743	chr8:134564460-134565721
chr8	134572063	134572806	chr8:134572091-134575236
chr8	134572813	134573226	chr8:134572091-134575236
chr8	134573313	134574181	chr8:134572091-134575236
chr8	134574198	134575187	chr8:134572091-134575236
chr8	134575228	134576670	chr8:134575250-134580851
chr8	134576678	134578161	chr8:134575250-134580851
chr8	134578423	134579245	chr8:134575250-134580851
chr8	134579588	134579684	chr8:134575250-134580851
chr8	134579968	134580874	chr8:134575250-134580851
chr8	134583748	134584072	chr8:134583781-134584055
chr8	134588163	134590405	chr8:134588195-134590405
chr8	134594733	134594980	chr8:134594756-134594935
chr8	134597048	134597191	chr8:134597070-134602983
chr8	134597198	134599155	chr8:134597070-134602983
chr8	134599178	134599293	chr8:134597070-134602983
chr8	134599303	134599393	chr8:134597070-134602983
chr8	134599493	134600706	chr8:134597070-134602983
chr8	134600743	134603531	chr8:134597070-134602983;chr8:134603008-134603496
chr8	134608643	134608972	chr8:134608678-134608929
chr8	134610398	134610741	chr8:134610419-134610705
chr8	134612948	134615222	chr8:134612910-134632949
chr8	134615473	134616623	chr8:134612910-134632949
chr8	134616633	134617841	chr8:134612910-134632949
chr8	134618193	134619168	chr8:134612910-134632949
chr8	134619278	134624152	chr8:134612910-134632949
chr8	134624208	134624372	chr8:134612910-134632949
chr8	134624663	134629490	chr8:134612910-134632949
chr8	134629833	134630755	chr8:134612910-134632949
chr8	134630768	134632065	chr8:134612910-134632949
chr8	134632073	134632146	chr8:134612910-134632949
chr8	134632338	134632981	chr8:134612910-134632949
chr8	134637383	134637776	chr8:134637410-134637762
chr8	134639693	134639943	chr8:134639724-134639930
chr8	134657478	134657818	chr8:134657510-134657787
chr8	134686708	134686966	chr8:134686742-134686944
chr8	134696358	134696633	chr8:134696380-134696608
chr8	134712763	134712968	chr8:134712794-134714049
chr8	134712973	134714052	chr8:134712794-134714049
chr8	134800448	134800677	chr8:134800469-134800657
chr8	134804793	134805016	chr8:134804825-134804995
chr8	139600755	139601663	chr8:139600787-139601651
chr8	139601930	139602155	chr8:139601962-139602114
chr8	139611295	139612760	chr8:139611286-139612724
chr8	139615740	139616132	chr8:139615763-139616097
chr8	139616300	139617776	chr8:139616335-139619149
chr8	139617790	139618166	chr8:139616335-139619149
chr8	139618170	139618594	chr8:139616335-139619149
chr8	139618595	139619158	chr8:139616335-139619149
chr8	139654160	139654454	chr8:139654193-139654435
chr8	139702635	139703099	chr8:139702659-139704056
chr8	139703140	139704058	chr8:139702659-139704056
chr8	139727640	139731313	chr8:139727674-139731278
chr8	139731900	139732286	chr8:139731928-139732252
chr8	139802770	139802852	chr8:139802792-139803533
chr8	139802865	139803232	chr8:139802792-139803533
chr8	139803240	139803559	chr8:139802792-139803533
chr8	139806060	139806295	chr8:139806082-139806283
chr8	139854020	139854231	chr8:139854052-139854212
chr8	139854525	139854601	chr8:139854547-139855372
chr8	139854605	139855416	chr8:139854547-139855372
chr8	139881015	139881355	chr8:139881037-139881345
chr8	139883950	139885743	chr8:139883985-139885727
chr8	139885805	139886082	chr8:139885828-139886048
chr8	139904355	139905019	chr8:139904381-139904984
chr8	139908540	139908830	chr8:139908566-139908808
chr8	139910060	139910400	chr8:139910094-139910350
chr8	139988645	139988920	chr8:139988675-139988886
chr8	140008385	140008680	chr8:140008416-140008641
chr8	140023865	140024099	chr8:140023886-140024129
chr8	140081905	140082234	chr8:140081938-140082203
chr8	140094815	140101155	chr8:140094843-140101560
chr8	140101450	140101538	chr8:140094843-140101560
chr8	140174405	140174629	chr8:140174318-140176711
chr8	140174690	140174997	chr8:140174318-140176711
chr8	140175015	140176545	chr8:140174318-140176711
chr8	140176605	140176739	chr8:140174318-140176711
chr8	140186205	140186312	chr8:140186230-140186402
chr8	140187930	140189700	chr8:140187894-140189716
chr8	140215825	140216120	chr8:140215859-140216104
chr8	140221385	140221632	chr8:140221408-140221633
chr8	140238260	140238580	chr8:140238290-140238543
chr8	140252490	140253021	chr8:140252520-140252979
chr8	140262530	140262815	chr8:140262556-140262781
chr8	140275585	140275860	chr8:140275607-140275871
chr8	140283825	140284103	chr8:140283838-140284071
chr8	140287535	140287812	chr8:140287557-140287784
chr8	140290910	140291356	chr8:140290942-140291301
chr8	140300385	140300669	chr8:140300418-140300664
chr8	140302610	140302926	chr8:140302634-140302885
chr8	140311165	140311447	chr8:140311197-140311424
chr8	140347680	140347999	chr8:140347706-140347975
chr8	140359975	140360259	chr8:140359999-140360243
chr8	140367945	140368472	chr8:140367967-140368428
chr8	140370890	140371262	chr8:140370913-140371230
chr8	140397545	140397822	chr8:140397569-140397795
chr8	140405210	140405720	chr8:140405242-140405748
chr8	140426540	140426704	chr8:140426564-140426691
chr8	140435040	140435259	chr8:140435061-140435290
chr8	140438980	140439266	chr8:140439001-140439247
chr8	140450715	140451450	chr8:140450739-140451433
chr8	140457565	140457903	chr8:140457588-140457879
chr8	140458205	140458927	chr8:140458230-140459579
chr8	140459515	140459622	chr8:140458230-140459579
chr8	142872273	142872443	chr8:142872303-142874627
chr8	142872508	142872899	chr8:142872303-142874627
chr8	142872978	142874664	chr8:142872303-142874627
chr8	142874883	142875450	chr8:142874906-142875431
chr8	142875628	142876485	chr8:142875661-142876445
chr8	142876603	142877294	chr8:142876631-142876935;chr8:142876972-142877272
chr8	142877683	142877941	chr8:142877706-142877884
chr8	142878958	142880141	chr8:142878981-142879237;chr8:142879294-142880846
chr8	142910483	142912169	chr8:142910508-142912143
chr8	142912458	142912974	chr8:142912479-142912935
chr8	142913203	142913525	chr8:142913234-142913501
chr8	142914188	142914510	chr8:142914213-142914468
chr8	142914633	142915320	chr8:142914654-142914958;chr8:142914995-142915295
chr8	142916973	142917301	chr8:142917008-142917264
chr8	142917528	142918673	chr8:142917551-142918843
chr8	142918738	142918854	chr8:142917551-142918843
chr8	143574578	143575771	chr8:143574610-143575752
chr8	143575998	143577471	chr8:143576027-143577449
chr8	143577583	143579784	chr8:143577606-143579744
chr9	3824041	3824361	chr9:3824076-3828458
chr9	3824406	3824894	chr9:3824076-3828458
chr9	3824936	3825242	chr9:3824076-3828458
chr9	3825246	3825419	chr9:3824076-3828458
chr9	3825431	3826803	chr9:3824076-3828458
chr9	3826816	3827614	chr9:3824076-3828458
chr9	3827616	3828491	chr9:3824076-3828458
chr9	3829236	3829586	chr9:3829259-3829542
chr9	3855356	3856267	chr9:3855386-3856234
chr9	3879341	3879664	chr9:3879376-3879645
chr9	3897606	3898098	chr9:3897641-3899009
chr9	3898116	3899021	chr9:3897641-3899009
chr9	3900756	3900895	chr9:3900782-3901298
chr9	3900996	3901073	chr9:3900782-3901298
chr9	3901086	3901155	chr9:3900782-3901298
chr9	3901236	3901337	chr9:3900782-3901298
chr9	3932276	3932550	chr9:3932309-3932520
chr9	3932716	3933001	chr9:3932744-3932968
chr9	3936951	3937259	chr9:3936977-3937239
chr9	3975061	3975276	chr9:3975083-3975249
chr9	4034454	4035115	chr9:4034476-4035092
chr9	4035764	4036084	chr9:4035787-4036048
chr9	4053239	4053632	chr9:4053143-4054563
chr9	4053644	4054609	chr9:4053143-4054563
chr9	4081144	4081426	chr9:4081177-4081411
chr9	4092674	4092802	chr9:4092576-4094173
chr9	4092819	4093004	chr9:4092576-4094173
chr9	4093009	4093117	chr9:4092576-4094173
chr9	4093124	4093267	chr9:4092576-4094173
chr9	4093274	4093767	chr9:4092576-4094173
chr9	4093789	4094203	chr9:4092576-4094173
chr9	4117694	4118910	chr9:4117717-4118931
chr9	4125649	4126015	chr9:4125683-4125991
chr9	4144764	4145776	chr9:4144788-4145776
chr9	4147214	4147607	chr9:4147246-4147694
chr9	4147619	4147727	chr9:4147246-4147694
chr9	4151994	4152788	chr9:4152016-4153352
chr9	4152794	4153047	chr9:4152016-4153352
chr9	4153079	4153290	chr9:4152016-4153352
chr9	4285454	4286123	chr9:4285488-4286573
chr9	4286124	4286604	chr9:4285488-4286573
chr9	4298309	4298755	chr9:4298333-4298738
chr9	4299349	4300170	chr9:4299370-4300134
chr9	4308694	4308875	chr9:4308726-4309018
chr9	4308889	4309030	chr9:4308726-4309018
chr9	4310319	4310781	chr9:4310350-4310744
chr9	4347159	4347241	chr9:4347030-4347233
chr9	4348149	4349034	chr9:4348181-4349392
chr9	4349044	4349424	chr9:4348181-4349392
chr9	6719864	6720047	chr9:6719862-6721047
chr9	6720669	6721082	chr9:6719862-6721047
chr9	6757564	6758336	chr9:6757590-6758320
chr9	6792894	6793213	chr9:6792921-6793182
chr9	6805514	6805584	chr9:6805548-6805824
chr9	6805589	6805861	chr9:6805548-6805824
chr9	6814559	6815178	chr9:6814580-6815199
chr9	6818864	6819062	chr9:6818897-6819129
chr9	6819089	6819158	chr9:6818897-6819129
chr9	6825224	6825655	chr9:6825256-6825620
chr9	6843424	6843716	chr9:6843458-6843695
chr9	6849489	6849772	chr9:6849456-6849750
chr9	6879929	6880139	chr9:6879961-6880111
chr9	6887874	6888119	chr9:6887909-6888113
chr9	6893019	6893713	chr9:6893044-6893682
chr9	6925429	6925541	chr9:6925450-6925721
chr9	6925589	6925685	chr9:6925450-6925721
chr9	6941514	6941830	chr9:6941535-6941865
chr9	6942429	6942707	chr9:6942409-6942684
chr9	6947949	6948303	chr9:6947982-6948264
chr9	6974729	6975010	chr9:6974763-6974989
chr9	6980849	6981204	chr9:6980874-6981168
chr9	6981759	6981974	chr9:6981791-6982815
chr9	6981989	6982500	chr9:6981791-6982815
chr9	6982509	6982827	chr9:6981791-6982815
chr9	6984089	6984479	chr9:6984115-6984454
chr9	6986244	6986881	chr9:6986274-6986916
chr9	6990359	6990541	chr9:6990365-6990574
chr9	7011624	7011972	chr9:7011647-7011929
chr9	7013714	7014230	chr9:7013737-7014457
chr9	7014234	7014472	chr9:7013737-7014457
chr9	7015779	7016013	chr9:7015802-7015979
chr9	7040424	7040902	chr9:7040419-7040881
chr9	7046779	7047000	chr9:7046811-7046967
chr9	7049009	7049251	chr9:7049041-7049250
chr9	7051444	7052135	chr9:7051467-7055374
chr9	7052154	7052850	chr9:7051467-7055374
chr9	7052894	7054300	chr9:7051467-7055374
chr9	7054319	7054958	chr9:7051467-7055374
chr9	7055184	7055400	chr9:7051467-7055374
chr9	7076349	7076463	chr9:7076383-7077783
chr9	7076474	7076689	chr9:7076383-7077783
chr9	7076694	7077829	chr9:7076383-7077783
chr9	7103599	7104103	chr9:7103634-7104067
chr9	7104189	7104446	chr9:7104217-7104404
chr9	7105359	7105553	chr9:7105351-7105550
chr9	7127829	7127900	chr9:7127856-7128286
chr9	7128034	7128280	chr9:7127856-7128286
chr9	7165164	7165451	chr9:7165187-7165407
chr9	7169719	7170869	chr9:7169747-7170982
chr9	7174479	7174958	chr9:7174502-7175698
chr9	7174974	7175210	chr9:7174502-7175698
chr9	7175214	7175590	chr9:7174502-7175698
chr9	7175594	7175728	chr9:7174502-7175698
chr9	16409420	16409706	chr9:16409452-16419699
chr9	16409735	16411404	chr9:16409452-16419699
chr9	16411410	16411769	chr9:16409452-16419699
chr9	16411770	16412709	chr9:16409452-16419699
chr9	16412755	16413168	chr9:16409452-16419699
chr9	16413200	16413347	chr9:16409452-16419699
chr9	16413365	16414912	chr9:16409452-16419699
chr9	16414930	16417129	chr9:16409452-16419699
chr9	16417160	16417307	chr9:16409452-16419699
chr9	16417325	16418288	chr9:16409452-16419699
chr9	16418295	16418653	chr9:16409452-16419699
chr9	16418710	16418842	chr9:16409452-16419699
chr9	16418895	16419722	chr9:16409452-16419699
chr9	16421185	16421328	chr9:16421211-16421345
chr9	16429220	16430082	chr9:16429249-16430049
chr9	16431325	16431582	chr9:16431352-16431537
chr9	16434960	16435172	chr9:16434983-16435149
chr9	16435475	16437611	chr9:16435504-16437574
chr9	16548060	16548300	chr9:16548087-16548265
chr9	16552455	16552840	chr9:16552479-16552815
chr9	16572185	16572965	chr9:16572219-16573133
chr9	16575160	16576741	chr9:16575191-16576816
chr9	16579715	16580235	chr9:16579740-16580198
chr9	16582925	16583173	chr9:16582932-16583135
chr9	16586250	16586602	chr9:16586275-16587195
chr9	16586610	16586924	chr9:16586275-16587195
chr9	16586935	16587207	chr9:16586275-16587195
chr9	16624491	16624725	chr9:16624514-16629773
chr9	16624746	16626671	chr9:16624514-16629773
chr9	16626711	16626856	chr9:16624514-16629773
chr9	16626861	16628610	chr9:16624514-16629773
chr9	16628621	16629668	chr9:16624514-16629773
chr9	16685471	16685721	chr9:16685494-16685678
chr9	16704711	16705128	chr9:16704702-16705192
chr9	16705141	16705214	chr9:16704702-16705192
chr9	16727766	16727940	chr9:16727746-16728264
chr9	16727951	16728307	chr9:16727746-16728264
chr9	16738276	16738538	chr9:16738309-16738535
chr9	16832161	16832726	chr9:16832193-16832811
chr9	16833131	16834844	chr9:16833159-16835521
chr9	16834861	16835425	chr9:16833159-16835521
chr9	16867276	16867665	chr9:16867308-16867742
chr9	16867696	16867765	chr9:16867308-16867742
chr9	16867876	16868265	chr9:16867898-16868220
chr9	16870571	16871363	chr9:16870595-16871843
chr9	16871366	16871845	chr9:16870595-16871843
chr9	126426808	126427060	chr9:126426842-126427020
chr10	7158550	7162843	chr10:7158573-7163960
chr10	7163140	7163985	chr10:7158573-7163960
chr10	7170855	7171141	chr10:7170877-7171106
chr10	7171815	7172236	chr10:7171844-7172208
chr10	7172410	7172700	chr10:7172444-7172711
chr10	7175915	7176236	chr10:7175939-7176215
chr10	7188540	7188798	chr10:7188573-7188783
chr10	7197470	7197747	chr10:7197497-7197737
chr10	7200330	7200543	chr10:7200363-7200534
chr10	7202395	7202598	chr10:7202429-7202572
chr10	7205740	7206011	chr10:7205764-7205978
chr10	7220335	7220588	chr10:7220360-7220587
chr10	7227820	7228002	chr10:7227804-7227987
chr10	7243475	7243777	chr10:7243507-7243755
chr10	7248470	7248730	chr10:7248497-7248699
chr10	7276815	7277063	chr10:7276841-7277039
chr10	7283845	7285978	chr10:7283853-7286004
chr10	7295060	7295379	chr10:7295055-7295340
chr10	7348060	7348403	chr10:7348091-7348383
chr10	7365145	7365598	chr10:7365173-7365565
chr10	7367565	7367955	chr10:7367598-7367939
chr10	7370200	7370455	chr10:7370230-7370425
chr10	7381725	7381968	chr10:7381748-7381999
chr10	7408660	7408857	chr10:7408682-7408825
chr10	7409220	7409407	chr10:7409251-7409391
chr10	7410785	7411070	chr10:7410810-7411051
chr10	7411270	7412506	chr10:7411294-7412486
chr10	11822316	11822737	chr10:11822338-11823520
chr10	11823046	11823526	chr10:11822338-11823520
chr10	11831611	11831884	chr10:11831632-11831872
chr10	11849196	11849789	chr10:11849099-11851806
chr10	11849796	11849935	chr10:11849099-11851806
chr10	11849936	11850945	chr10:11849099-11851806
chr10	11851201	11851656	chr10:11849099-11851806
chr10	11851771	11851845	chr10:11849099-11851806
chr10	11851921	11852298	chr10:11851946-11852265
chr10	11857236	11857441	chr10:11857214-11857435
chr10	11862756	11862828	chr10:11862766-11863092
chr10	11862836	11863115	chr10:11862766-11863092
chr10	11866456	11866869	chr10:11866480-11866833
chr10	11869286	11870858	chr10:11869315-11872327
chr10	11870861	11872353	chr10:11869315-11872327
chr10	11874641	11874883	chr10:11874617-11874845
chr10	11887766	11887846	chr10:11887796-11888003
chr10	11892081	11892179	chr10:11892102-11892569
chr10	11892181	11892602	chr10:11892102-11892569
chr10	11894106	11895471	chr10:11894131-11895700
chr10	11895506	11895609	chr10:11894131-11895700
chr10	22927002	22927101	chr10:22927023-22928156
chr10	22927102	22928184	chr10:22927023-22928156
chr10	22931922	22932125	chr10:22931945-22932094
chr10	22946072	22946628	chr10:22946093-22946733
chr10	22946672	22946771	chr10:22946093-22946733
chr10	22955182	22955463	chr10:22955145-22955439
chr10	22955732	22956002	chr10:22955756-22955982
chr10	22959027	22959193	chr10:22959019-22959188
chr10	22959317	22959631	chr10:22959348-22959624
chr10	22959777	22960128	chr10:22959810-22961777
chr10	22960162	22960713	chr10:22959810-22961777
chr10	22960787	22960967	chr10:22959810-22961777
chr10	22961082	22962162	chr10:22959810-22961777;chr10:22961833-22962128
chr10	22968227	22968511	chr10:22968255-22968539
chr10	22981257	22981770	chr10:22981289-22981542;chr10:22981544-22981750
chr10	22995872	22996107	chr10:22995902-22996091
chr10	22998072	22998454	chr10:22998097-22998447
chr10	23001847	23002138	chr10:23001868-23002105
chr10	23003162	23003480	chr10:23003195-23003464
chr10	23006657	23006764	chr10:23006684-23007031
chr10	23006772	23007029	chr10:23006684-23007031
chr10	23008197	23008438	chr10:23008225-23008424
chr10	23008732	23009017	chr10:23008764-23008981
chr10	23014027	23014507	chr10:23014049-23014539
chr10	23016802	23017039	chr10:23016823-23017023
chr10	23030542	23030611	chr10:23030545-23030846
chr10	23030617	23030878	chr10:23030545-23030846
chr10	23030892	23031284	chr10:23030915-23031245
chr10	23032787	23033095	chr10:23032810-23033073
chr10	23037187	23037993	chr10:23037219-23038577
chr10	23038012	23038212	chr10:23037219-23038577
chr10	23038217	23038595	chr10:23037219-23038577
chr10	29575233	29575441	chr10:29575255-29575431
chr10	63167147	63167349	chr10:63167170-63168184
chr10	63167352	63167733	chr10:63167170-63168184
chr10	63167747	63168205	chr10:63167170-63168184
chr10	63168352	63168636	chr10:63168384-63168616
chr10	63176212	63176642	chr10:63176246-63176605
chr10	63176722	63176796	chr10:63176749-63177906
chr10	63176817	63177946	chr10:63176749-63177906
chr10	63183362	63183613	chr10:63183396-63183619
chr10	63184562	63184803	chr10:63184557-63184788
chr10	63185477	63185720	chr10:63185512-63185703
chr10	63186132	63186384	chr10:63186164-63186433
chr10	63189087	63189469	chr10:63189117-63189496
chr10	63190822	63191132	chr10:63190843-63191158
chr10	63192852	63193661	chr10:63192887-63193699
chr10	63194212	63194496	chr10:63194235-63194744
chr10	63194517	63194770	chr10:63194235-63194744
chr10	63197337	63197645	chr10:63197360-63197613
chr10	63198427	63198785	chr10:63198462-63198777
chr10	63200392	63200744	chr10:63200425-63200727
chr10	63202257	63203264	chr10:63202162-63205082
chr10	63203267	63203782	chr10:63202162-63205082
chr10	63203797	63203996	chr10:63202162-63205082
chr10	63204137	63204484	chr10:63202162-63205082
chr10	63204497	63205087	chr10:63202162-63205082
chr10	63206512	63208871	chr10:63206544-63208851
chr10	63208987	63209241	chr10:63209012-63209285
chr10	63213397	63215183	chr10:63213422-63215201
chr10	63215247	63215711	chr10:63215212-63215746
chr10	63217132	63217417	chr10:63217156-63217382
chr10	63217622	63217763	chr10:63217655-63217761
chr10	63219792	63220040	chr10:63219826-63220033
chr10	63264567	63264850	chr10:63264600-63264814
chr10	63268577	63269330	chr10:63268612-63269303
chr10	63298302	63298755	chr10:63298294-63298870
chr10	63319277	63319734	chr10:63319299-63319853
chr10	63380257	63380562	chr10:63380267-63380532
chr10	63404837	63405150	chr10:63404843-63405131
chr10	63464197	63464701	chr10:63464228-63466613
chr10	63464707	63466140	chr10:63464228-63466613
chr10	63466152	63466636	chr10:63464228-63466613
chr10	63521277	63521636	chr10:63521312-63521627
chr10	63521652	63522879	chr10:63521687-63522850
chr10	65912435	65913045	chr10:65912467-65920667
chr10	65913050	65916216	chr10:65912467-65920667
chr10	65916225	65917468	chr10:65912467-65920667
chr10	65917470	65918693	chr10:65912467-65920667
chr10	65918705	65919156	chr10:65912467-65920667
chr10	65919170	65920087	chr10:65912467-65920667
chr10	65920100	65920695	chr10:65912467-65920667
chr10	65966530	65966817	chr10:65966561-65966796
chr10	65988615	65988870	chr10:65988641-65988847
chr10	66069225	66069547	chr10:66069257-66069539
chr10	66078875	66079196	chr10:66078900-66079153
chr10	66103085	66103329	chr10:66103106-66103299
chr10	66163030	66163179	chr10:66162844-66163162
chr10	66280395	66280704	chr10:66280419-66280671
chr10	66379075	66379425	chr10:66379101-66379402
chr10	66520575	66520821	chr10:66520566-66520823
chr10	66621620	66621871	chr10:66621641-66621834
chr10	66766080	66766427	chr10:66766104-66766466
chr10	66775370	66775606	chr10:66775393-66775574
chr10	66837870	66838058	chr10:66837897-66838649
chr10	66838070	66838539	chr10:66837897-66838649
chr10	66838555	66838660	chr10:66837897-66838649
chr10	66941870	66942034	chr10:66941895-66942115
chr10	66942070	66942149	chr10:66941895-66942115
chr10	67098895	67099327	chr10:67098929-67099310
chr10	67175410	67176636	chr10:67175434-67177034
chr10	67176645	67177025	chr10:67175434-67177034
chr10	67180235	67180588	chr10:67180266-67180570
chr10	67219550	67219924	chr10:67219556-67219923
chr10	67278935	67279146	chr10:67278959-67279128
chr10	67386910	67387076	chr10:67386935-67387192
chr10	67521765	67522054	chr10:67521791-67522011
chr10	67539420	67539705	chr10:67539452-67539719
chr10	67606780	67607130	chr10:67606806-67607099
chr10	67647340	67647580	chr10:67647364-67647568
chr10	67648660	67648904	chr10:67648689-67648866
chr10	67665460	67665751	chr10:67665490-67665735
chr10	67695925	67696338	chr10:67695949-67697169
chr10	67696355	67697203	chr10:67695949-67697169
chr10	70098419	70099648	chr10:70098172-70099669
chr10	70112254	70113232	chr10:70112216-70114379
chr10	70113544	70113843	chr10:70112216-70114379
chr10	70113849	70114413	chr10:70112216-70114379
chr10	70114774	70115202	chr10:70114724-70115170
chr10	70116544	70116855	chr10:70116571-70116824
chr10	70117739	70118024	chr10:70117761-70118401
chr10	70118029	70118410	chr10:70117761-70118401
chr10	70120429	70120680	chr10:70120456-70120649
chr10	70121019	70121222	chr10:70121041-70121261
chr10	70123324	70123613	chr10:70123354-70123570
chr10	70123834	70124194	chr10:70123856-70124152
chr10	70132649	70133107	chr10:70132683-70133934
chr10	70133164	70133515	chr10:70132683-70133934
chr10	70133824	70133960	chr10:70132683-70133934
chr10	84327551	84327809	chr10:84327585-84328858
chr10	84327921	84328023	chr10:84327585-84328858
chr10	84328121	84328891	chr10:84327585-84328858
chr10	84341461	84341600	chr10:84341319-84341559
chr10	84370931	84372549	chr10:84370963-84372519
chr10	84373536	84374105	chr10:84373568-84374068
chr10	84393766	84394015	chr10:84393797-84393992
chr10	84417686	84417945	chr10:84417720-84417911
chr10	84424856	84425315	chr10:84424888-84425098;chr10:84425131-84425276
chr10	84425656	84425968	chr10:84425680-84425943
chr10	84438206	84438779	chr10:84438231-84438412;chr10:84438461-84438757
chr10	84452141	84452382	chr10:84452166-84452355
chr10	84463851	84464098	chr10:84463882-84464066
chr10	84470286	84470540	chr10:84470321-84470508
chr10	84473011	84473795	chr10:84472981-84473764
chr10	84477496	84477747	chr10:84477524-84477714
chr10	84499791	84500083	chr10:84499824-84500057
chr10	84507211	84507385	chr10:84507243-84507383
chr10	84513366	84514073	chr10:84513398-84518571
chr10	84514101	84514933	chr10:84513398-84518571
chr10	84514981	84515426	chr10:84513398-84518571
chr10	84515686	84516616	chr10:84513398-84518571
chr10	84516626	84517448	chr10:84513398-84518571
chr10	84517456	84518594	chr10:84513398-84518571
chr10	112445970	112446284	chr10:112445997-112447517
chr10	112446295	112446608	chr10:112445997-112447517
chr10	112446610	112447551	chr10:112445997-112447517
chr10	112447695	112447854	chr10:112447729-112447833
chr10	112448355	112448561	chr10:112448331-112448539
chr10	112448810	112449472	chr10:112448831-112450776
chr10	112449770	112449909	chr10:112448831-112450776
chr10	112450180	112450645	chr10:112448831-112450776
chr10	112450655	112450796	chr10:112448831-112450776
chr10	112460465	112460669	chr10:112460473-112460632
chr10	112464470	112464833	chr10:112464496-112464808
chr10	112484890	112484999	chr10:112484918-112485341
chr10	112485305	112485381	chr10:112484918-112485341
chr10	112527005	112527074	chr10:112527036-112527455
chr10	112527080	112527385	chr10:112527036-112527455
chr10	112527390	112527490	chr10:112527036-112527455
chr10	112533500	112533573	chr10:112533479-112533600
chr10	112538230	112538715	chr10:112538195-112538696
chr10	112578810	112579308	chr10:112578835-112579271
chr10	112668145	112668350	chr10:112668167-112668338
chr10	112668925	112669096	chr10:112668886-112669059
chr10	112692730	112693280	chr10:112692755-112693321
chr10	112736135	112736476	chr10:112736132-112736499
chr10	112736645	112737062	chr10:112736672-112740396
chr10	112737320	112737777	chr10:112736672-112740396
chr10	112737785	112739365	chr10:112736672-112740396
chr10	112739385	112739940	chr10:112736672-112740396
chr10	112739950	112740291	chr10:112736672-112740396
chr10	112752275	112753250	chr10:112752302-112756963
chr10	112753285	112753380	chr10:112752302-112756963
chr10	112753385	112754988	chr10:112752302-112756963
chr10	112755275	112755756	chr10:112752302-112756963
chr10	112755760	112756063	chr10:112752302-112756963
chr10	112756070	112756749	chr10:112752302-112756963
chr10	112782095	112783393	chr10:112782127-112786332
chr10	112783415	112783975	chr10:112782127-112786332
chr10	112783985	112785416	chr10:112782127-112786332
chr10	112785465	112785598	chr10:112782127-112786332
chr10	112785625	112785865	chr10:112782127-112786332
chr10	112785910	112786006	chr10:112782127-112786332
chr10	112786010	112786210	chr10:112782127-112786332
chr10	112786230	112786350	chr10:112782127-112786332
chr10	112815205	112815972	chr10:112815239-112827776
chr10	112815995	112817128	chr10:112815239-112827776
chr10	112817140	112817452	chr10:112815239-112827776
chr10	112817465	112818404	chr10:112815239-112827776
chr10	112818450	112818764	chr10:112815239-112827776
chr10	112818775	112820277	chr10:112815239-112827776
chr10	112820290	112822811	chr10:112815239-112827776
chr10	112822865	112824298	chr10:112815239-112827776
chr10	112824550	112827809	chr10:112815239-112827776
chr10	112853500	112855441	chr10:112853525-112855414
chr10	112888650	112888859	chr10:112888684-112888836
chr10	112944185	112944878	chr10:112944208-112944849
chr10	112945415	112945674	chr10:112945444-112945654
chr10	112946185	112947199	chr10:112946216-112947254
chr10	112949220	112949389	chr10:112949249-112950995
chr10	112949395	112950087	chr10:112949249-112950995
chr10	112950090	112950459	chr10:112949249-112950995
chr10	112950490	112950563	chr10:112949249-112950995
chr10	112950565	112951013	chr10:112949249-112950995
chr10	112951125	112951331	chr10:112951156-112951323
chr10	112951410	112951679	chr10:112951432-112951657
chr10	112964470	112964696	chr10:112964505-112964674
chr10	113039950	113040186	chr10:113039974-113040176
chr10	113089325	113089611	chr10:113089346-113089590
chr10	113125450	113126106	chr10:113125485-113126152
chr10	113126115	113126183	chr10:113125485-113126152
chr10	113126605	113127102	chr10:113126639-113127103
chr10	113129125	113129499	chr10:113129155-113130037
chr10	113129555	113130077	chr10:113129155-113130037
chr10	113131950	113132192	chr10:113131971-113132151
chr10	113132810	113133083	chr10:113132845-113133070
chr10	113133160	113133370	chr10:113133189-113133339
chr10	113141100	113141379	chr10:113141133-113141366
chr10	113143850	113144082	chr10:113143872-113144075
chr10	113145950	113146161	chr10:113145960-113146147
chr10	113150925	113151210	chr10:113150932-113151173
chr10	113151650	113151748	chr10:113151674-113151934
chr10	113151750	113151960	chr10:113151674-113151934
chr10	113152250	113152512	chr10:113152282-113152490
chr10	113157700	113158020	chr10:113157722-113158123
chr10	113158025	113158155	chr10:113157722-113158123
chr10	113158625	113158788	chr10:113158616-113158767
chr10	113159860	113160077	chr10:113159869-113160042
chr10	113160535	113160749	chr10:113160568-113160742
chr10	113161155	113161346	chr10:113161180-113161653
chr10	113161355	113161660	chr10:113161180-113161653
chr10	113164125	113164277	chr10:113164155-113164260
chr10	113165480	113166241	chr10:113165504-113167728
chr10	113166320	113166452	chr10:113165504-113167728
chr10	113166465	113166784	chr10:113165504-113167728
chr10	113166825	113167344	chr10:113165504-113167728
chr10	113167360	113167738	chr10:113165504-113167728
chr10	117240058	117241278	chr10:117240092-117241270
chr10	117241593	117241871	chr10:117241628-117241864
chr10	117243888	117244381	chr10:117243920-117244363
chr10	117253313	117253540	chr10:117253348-117253507
chr10	117253968	117254566	chr10:117253997-117254547
chr10	117255193	117255746	chr10:117255226-117255416;chr10:117255428-117255707
chr10	117257718	117257961	chr10:117257746-117257942
chr10	117266648	117266894	chr10:117266682-117266861
chr10	117266908	117267117	chr10:117266933-117267085
chr10	117267593	117267797	chr10:117267622-117267786
chr10	117269993	117270541	chr10:117270020-117270240;chr10:117270279-117270513
chr10	117277088	117279509	chr10:117277111-117279480
chr10	119704319	119704561	chr10:119704344-119704520
chr10	119723579	119724888	chr10:119723609-119726409
chr10	119724919	119726412	chr10:119723609-119726409
chr10	119750799	119751239	chr10:119750825-119750992;chr10:119751025-119751206
chr10	119757849	119758056	chr10:119757841-119758027
chr10	119759774	119760138	chr10:119759806-119760118
chr10	119779964	119780261	chr10:119779978-119780237
chr10	119780934	119781036	chr10:119780911-119781292
chr10	119781049	119781328	chr10:119780911-119781292
chr10	119781554	119781833	chr10:119781584-119781821
chr10	119791434	119791722	chr10:119791466-119791695
chr10	119791784	119792272	chr10:119791818-119792263
chr10	119796629	119796998	chr10:119796664-119796963
chr10	119797419	119797724	chr10:119797410-119797690
chr10	119798469	119798670	chr10:119798492-119798660
chr10	119804089	119804375	chr10:119804122-119804347
chr10	119805299	119805525	chr10:119805333-119805511
chr10	119806279	119806539	chr10:119806309-119806530
chr10	119807854	119808134	chr10:119807881-119808110
chr10	119810014	119810296	chr10:119810049-119810267
chr10	119811699	119812047	chr10:119811706-119812005
chr10	119818139	119819212	chr10:119818164-119819884
chr10	119819234	119819298	chr10:119818164-119819884
chr10	119819314	119819899	chr10:119818164-119819884
chr10	119820769	119820969	chr10:119820795-119820967
chr10	119822349	119822559	chr10:119822380-119822554
chr10	119822994	119823272	chr10:119823020-119823249
chr10	119823729	119823976	chr10:119823764-119823952
chr10	119825874	119826088	chr10:119825901-119826068
chr10	119826549	119828622	chr10:119826580-119829328
chr10	119828824	119829344	chr10:119826580-119829328
chr10	123706129	123706406	chr10:123706156-123706452
chr10	123706409	123706486	chr10:123706156-123706452
chr10	123708419	123708671	chr10:123708447-123708647
chr10	123712529	123712722	chr10:123712563-123712739
chr10	123713149	123713364	chr10:123713183-123713385
chr10	123713479	123713561	chr10:123713397-123713607
chr10	123745554	123745660	chr10:123745585-123747067
chr10	123745664	123747087	chr10:123745585-123747067
chr10	123747939	123749145	chr10:123747900-123749106
chr10	123751734	123752755	chr10:123751761-123752716
chr10	123754584	123754840	chr10:123754612-123754812
chr10	123757134	123757410	chr10:123757162-123757402
chr10	123761799	123762251	chr10:123761821-123762219
chr10	123766899	123767228	chr10:123766922-123767202
chr10	123768414	123768639	chr10:123768416-123768772
chr10	123768659	123768799	chr10:123768416-123768772
chr10	123769589	123769656	chr10:123769406-123769624
chr10	123770834	123771123	chr10:123770865-123771089
chr10	123776549	123776786	chr10:123776573-123776752
chr10	123780094	123780345	chr10:123780116-123780305
chr10	123797899	123798179	chr10:123797925-123798176
chr10	123799029	123799289	chr10:123799064-123799249
chr10	123842274	123842547	chr10:123842298-123842538
chr10	123862529	123862776	chr10:123862563-123862773
chr10	123863779	123864244	chr10:123863804-123864206
chr10	123879734	123880094	chr10:123879768-123880082
chr10	123880134	123880375	chr10:123880158-123880359
chr10	123886884	123887321	chr10:123886918-123887279
chr10	123891284	123892058	chr10:123891305-123892034
chr10	123939399	123939507	chr10:123939426-123939581
chr10	123939519	123939625	chr10:123939426-123939581
chr10	123940064	123940905	chr10:123940098-123941267
chr10	123941204	123941277	chr10:123940098-123941267
chr10	123943574	123943853	chr10:123943601-123943825
chr10	123943904	123944158	chr10:123943938-123944144
chr10	126904377	126905648	chr10:126904408-126905613
chr10	126949237	126949518	chr10:126949272-126949505
chr10	126954627	126954705	chr10:126954573-126954716
chr10	126970617	126970876	chr10:126970651-126970835
chr10	126977862	126978081	chr10:126977897-126978038
chr10	126981832	126981901	chr10:126981867-126982023
chr10	126981907	126982049	chr10:126981867-126982023
chr10	126987437	126987694	chr10:126987470-126987667
chr10	126990372	126990692	chr10:126990404-126990653
chr10	126996662	126996957	chr10:126996697-126996933
chr10	126998017	126998329	chr10:126998041-126998299
chr10	126999272	126999522	chr10:126999303-126999485
chr10	127000097	127000374	chr10:127000121-127000357
chr10	127000512	127000754	chr10:127000534-127000876
chr10	127000762	127000838	chr10:127000534-127000876
chr10	127008652	127008863	chr10:127008681-127008854
chr10	127012147	127012441	chr10:127012181-127012424
chr10	127016227	127016626	chr10:127016191-127017699
chr10	127017052	127017135	chr10:127016191-127017699
chr10	127017322	127017485	chr10:127016191-127017699
chr10	127017557	127017729	chr10:127016191-127017699
chr10	127018627	127018918	chr10:127018659-127018885
chr10	127023117	127023409	chr10:127023149-127023374
chr10	127024607	127024866	chr10:127024634-127024833
chr10	127026267	127026482	chr10:127026301-127026474
chr10	127031567	127031639	chr10:127031599-127031803
chr10	127031667	127031846	chr10:127031599-127031803
chr10	127032062	127032409	chr10:127032086-127032370
chr10	127037642	127037852	chr10:127037668-127037866
chr10	127042552	127042804	chr10:127042574-127042764
chr10	127042987	127043219	chr10:127043013-127043214
chr10	127052607	127052884	chr10:127052630-127052865
chr10	127061582	127061805	chr10:127061617-127061826
chr10	127106147	127106373	chr10:127106180-127106351
chr10	127110162	127110418	chr10:127110194-127110404
chr10	127125392	127125684	chr10:127125423-127125651
chr10	127127587	127128155	chr10:127127618-127128146
chr10	127129402	127130070	chr10:127129436-127133537
chr10	127130372	127131939	chr10:127129436-127133537
chr10	127131942	127133552	chr10:127129436-127133537
chr10	127176737	127177123	chr10:127176769-127177161
chr10	127247922	127248173	chr10:127247957-127248159
chr10	127257252	127257321	chr10:127257284-127257838
chr10	127257322	127257853	chr10:127257284-127257838
chr10	127271927	127272670	chr10:127271960-127273213
chr10	127273052	127273238	chr10:127271960-127273213
chr10	127338922	127339171	chr10:127338955-127339134
chr10	127343572	127343816	chr10:127343595-127343796
chr10	127344117	127344696	chr10:127344148-127344650
chr10	127354592	127354819	chr10:127354618-127354777
chr10	127361982	127362300	chr10:127362013-127362262
chr10	127373697	127373955	chr10:127373730-127373916
chr10	127373977	127374293	chr10:127374007-127374264
chr10	127379997	127380215	chr10:127380031-127380172
chr10	127381192	127381449	chr10:127381227-127381418
chr10	127384712	127384994	chr10:127384739-127384959
chr10	127403027	127403231	chr10:127403004-127403194
chr10	127404242	127404503	chr10:127404274-127404479
chr10	127408957	127409472	chr10:127408986-127409228;chr10:127409262-127409441
chr10	127410757	127410931	chr10:127410789-127410974
chr10	127410937	127411007	chr10:127410789-127410974
chr10	127415137	127415304	chr10:127415101-127415288
chr10	127418292	127418598	chr10:127418314-127418591
chr10	127419592	127419840	chr10:127419615-127419799
chr10	127425797	127426080	chr10:127425823-127426061
chr10	127433207	127433518	chr10:127433232-127433478
chr10	127438947	127439309	chr10:127438976-127439275
chr10	127444047	127444363	chr10:127444075-127444329
chr10	127447317	127447633	chr10:127447343-127447595
chr10	127451252	127452298	chr10:127451281-127452567
chr10	127452332	127452610	chr10:127451281-127452567
chr10	133453185	133454132	chr10:133452927-133454114
chr10	133456165	133456580	chr10:133456186-133456604
chr10	133457010	133459395	chr10:133457034-133459376
chr10	133459405	133460261	chr10:133459436-133460220
chr10	133464175	133464285	chr10:133464181-133466431
chr10	133464350	133464430	chr10:133464181-133466431
chr10	133464440	133466475	chr10:133464181-133466431
chr10	133466890	133467428	chr10:133466923-133467403
chr10	133467765	133468882	chr10:133467796-133469233
chr10	133468890	133468962	chr10:133467796-133469233
chr10	133493205	133493276	chr10:133493236-133493540
chr10	133493280	133493548	chr10:133493236-133493540
chr10	133523185	133523546	chr10:133523220-133523608
chr10	133523570	133523644	chr10:133523220-133523608
chr10	133553815	133554415	chr10:133553849-133554378
chr10	133554760	133555188	chr10:133554793-133555179
chr10	133555275	133556134	chr10:133555300-133555488;chr10:133555546-133556097
chr10	133556685	133556902	chr10:133556708-133556872
chr10	133556990	133557247	chr10:133557016-133557206
chr10	133557785	133558005	chr10:133557813-133557968
chr10	133558095	133558309	chr10:133558116-133558264
chr10	133558805	133560237	chr10:133558826-133560203
chr10	133565375	133565714	chr10:133565406-133565684
chr10	133567725	133568563	chr10:133567747-133568533
chr10	133569185	133570871	chr10:133569217-133570835
chr11	612480	612858	chr11:612502-612850
chr11	612920	613654	chr11:612948-613645
chr11	613725	614602	chr11:613734-614584
chr11	614705	615784	chr11:614732-615778
chr11	615830	616112	chr11:615862-616999
chr11	616170	616237	chr11:615862-616999
chr11	616495	616903	chr11:615862-616999
chr11	616925	617032	chr11:615862-616999
chr11	1901830	1901937	chr11:1901865-1902366
chr11	1902240	1902370	chr11:1901865-1902366
chr11	1904795	1904992	chr11:1904475-1904976
chr11	1946250	1947440	chr11:1946277-1947429
chr11	1947480	1947647	chr11:1947503-1947628
chr11	1949230	1950252	chr11:1949254-1950211
chr11	1950820	1951099	chr11:1950848-1951071
chr11	1952045	1952302	chr11:1952076-1952259
chr11	1952740	1953980	chr11:1952731-1953372;chr11:1953438-1953939
chr11	1955000	1955871	chr11:1955030-1955831
chr11	1956170	1956394	chr11:1956205-1956659
chr11	1956535	1956672	chr11:1956205-1956659
chr11	1962155	1962892	chr11:1962188-1962888
chr11	1964900	1965460	chr11:1964921-1965422
chr11	1967225	1967793	chr11:1967256-1967757
chr11	1972480	1972882	chr11:1972508-1972843
chr11	1983135	1985484	chr11:1983158-1986144
chr11	1985490	1986044	chr11:1983158-1986144
chr11	1989750	1990941	chr11:1989775-1990920
chr11	1995090	1997959	chr11:1995112-1997925
chr11	2001140	2002184	chr11:2001167-2002470
chr11	2002205	2002460	chr11:2001167-2002470
chr11	2011460	2011773	chr11:2011490-2011740
chr11	2012225	2012468	chr11:2012255-2012449
chr11	2013020	2013234	chr11:2013053-2013226
chr11	2129035	2130591	chr11:2129060-2133273
chr11	2130605	2131410	chr11:2129060-2133273
chr11	2131435	2131531	chr11:2129060-2133273
chr11	2132040	2132551	chr11:2129060-2133273
chr11	2132555	2133289	chr11:2129060-2133273
chr11	2133445	2133753	chr11:2133466-2133724
chr11	2135295	2135613	chr11:2135316-2135579
chr11	2137115	2137218	chr11:2137137-2137420
chr11	2137245	2137412	chr11:2137137-2137420
chr11	2138145	2138390	chr11:2138178-2139465
chr11	2138395	2141813	chr11:2138178-2139465;chr11:2139500-2142238
chr11	2141845	2142217	chr11:2139500-2142238
chr11	2146165	2148625	chr11:2146194-2148716
chr11	2148645	2148754	chr11:2146194-2148716
chr11	2149050	2149686	chr11:2149075-2149653
chr11	2159700	2160088	chr11:2159728-2160047
chr11	2160705	2161660	chr11:2160734-2162341
chr11	2161775	2161842	chr11:2160734-2162341
chr11	2161940	2162366	chr11:2160734-2162341
chr11	2163855	2164480	chr11:2163878-2164442
chr11	2165155	2165445	chr11:2165181-2165415
chr11	2165595	2167341	chr11:2165617-2166824;chr11:2166836-2167326
chr11	2167360	2167524	chr11:2167384-2167983
chr11	2167540	2167683	chr11:2167384-2167983
chr11	2167690	2168257	chr11:2167384-2167983;chr11:2168040-2168229
chr11	2168405	2168686	chr11:2168440-2168776
chr11	2168705	2168823	chr11:2168440-2168776
chr11	2169085	2169963	chr11:2169110-2169921
chr11	2170615	2170850	chr11:2170639-2170820
chr11	2171610	2174165	chr11:2171634-2174131
chr11	2268420	2269187	chr11:2268444-2269176
chr11	2269650	2271957	chr11:2269682-2271952
chr11	2299405	2299665	chr11:2299429-2299618
chr11	2300965	2302122	chr11:2300996-2302272
chr11	2302135	2302306	chr11:2300996-2302272
chr11	2302625	2303015	chr11:2302657-2303008
chr11	2303325	2303548	chr11:2303359-2303531
chr11	2304025	2304283	chr11:2304056-2304254
chr11	2308655	2308895	chr11:2308684-2308860
chr11	2309235	2310153	chr11:2309270-2310133
chr11	2310835	2311122	chr11:2310869-2311087
chr11	2313570	2313823	chr11:2313603-2313805
chr11	2314410	2318129	chr11:2314434-2318251
chr11	2318200	2318274	chr11:2314434-2318251
chr11	2375215	2376188	chr11:2375176-2376407
chr11	2376205	2376448	chr11:2375176-2376407
chr11	2376740	2376982	chr11:2376770-2376970
chr11	2377220	2377700	chr11:2377243-2377665
chr11	2379075	2379249	chr11:2379105-2379256
chr11	2382385	2382624	chr11:2382409-2382600
chr11	2384560	2384769	chr11:2384590-2384732
chr11	2385680	2385883	chr11:2385615-2385856
chr11	2385975	2386717	chr11:2386006-2386689
chr11	2390010	2390272	chr11:2390044-2390233
chr11	2390330	2390615	chr11:2390361-2390576
chr11	2390995	2391074	chr11:2391024-2394242
chr11	2391120	2394260	chr11:2391024-2394242
chr11	2394770	2397480	chr11:2394799-2397469
chr11	2399455	2403963	chr11:2399487-2402500;chr11:2402560-2403928
chr11	2443650	2444734	chr11:2443683-2444758
chr11	2444905	2445540	chr11:2444940-2445534
chr11	2461350	2461771	chr11:2461385-2461764
chr11	2461805	2462067	chr11:2461836-2462027
chr11	2521395	2521653	chr11:2521428-2521620
chr11	2527855	2528102	chr11:2527877-2528068
chr11	2570545	2570837	chr11:2570577-2570804
chr11	2571240	2571487	chr11:2571274-2571453
chr11	2571930	2572173	chr11:2571962-2572159
chr11	2572760	2573056	chr11:2572795-2573036
chr11	2583350	2583634	chr11:2583384-2583595
chr11	2585130	2585395	chr11:2585161-2585357
chr11	2587495	2587782	chr11:2587519-2587742
chr11	2588635	2588909	chr11:2588662-2588904
chr11	2608245	2608352	chr11:2608277-2700994
chr11	2608355	2608483	chr11:2608277-2700994
chr11	2608770	2608930	chr11:2608277-2700994
chr11	2608935	2609002	chr11:2608277-2700994
chr11	2609090	2609302	chr11:2608277-2700994
chr11	2609310	2610724	chr11:2608277-2700994
chr11	2610745	2610954	chr11:2608277-2700994
chr11	2610955	2611190	chr11:2608277-2700994
chr11	2611505	2612132	chr11:2608277-2700994
chr11	2612380	2614612	chr11:2608277-2700994
chr11	2614615	2614719	chr11:2608277-2700994
chr11	2614725	2614838	chr11:2608277-2700994
chr11	2614840	2615123	chr11:2608277-2700994
chr11	2615145	2615359	chr11:2608277-2700994
chr11	2615365	2615599	chr11:2608277-2700994
chr11	2615600	2616198	chr11:2608277-2700994
chr11	2616230	2616769	chr11:2608277-2700994
chr11	2616830	2616964	chr11:2608277-2700994
chr11	2616980	2617360	chr11:2608277-2700994
chr11	2617430	2617747	chr11:2608277-2700994
chr11	2617765	2618094	chr11:2608277-2700994
chr11	2618160	2618265	chr11:2608277-2700994
chr11	2618365	2618535	chr11:2608277-2700994
chr11	2618550	2618714	chr11:2608277-2700994
chr11	2618715	2618786	chr11:2608277-2700994
chr11	2618965	2619151	chr11:2608277-2700994
chr11	2619205	2619419	chr11:2608277-2700994
chr11	2619425	2619569	chr11:2608277-2700994
chr11	2619585	2619658	chr11:2608277-2700994
chr11	2619725	2619829	chr11:2608277-2700994
chr11	2619860	2619970	chr11:2608277-2700994
chr11	2619985	2620056	chr11:2608277-2700994
chr11	2621265	2621399	chr11:2608277-2700994
chr11	2621570	2621640	chr11:2608277-2700994
chr11	2621655	2621725	chr11:2608277-2700994
chr11	2621745	2621878	chr11:2608277-2700994
chr11	2621925	2622021	chr11:2608277-2700994
chr11	2622055	2622688	chr11:2608277-2700994
chr11	2622755	2622961	chr11:2608277-2700994
chr11	2623095	2623169	chr11:2608277-2700994
chr11	2623370	2623509	chr11:2608277-2700994
chr11	2623520	2623594	chr11:2608277-2700994
chr11	2623600	2624014	chr11:2608277-2700994
chr11	2624030	2624202	chr11:2608277-2700994
chr11	2624210	2624792	chr11:2608277-2700994
chr11	2624820	2624897	chr11:2608277-2700994
chr11	2624995	2625171	chr11:2608277-2700994
chr11	2625180	2625256	chr11:2608277-2700994
chr11	2625335	2625408	chr11:2608277-2700994
chr11	2625415	2625514	chr11:2608277-2700994
chr11	2625860	2625961	chr11:2608277-2700994
chr11	2626035	2626307	chr11:2608277-2700994
chr11	2626355	2626492	chr11:2608277-2700994
chr11	2626835	2626909	chr11:2608277-2700994
chr11	2626915	2627047	chr11:2608277-2700994
chr11	2627110	2627553	chr11:2608277-2700994
chr11	2628020	2628180	chr11:2608277-2700994
chr11	2628425	2628560	chr11:2608277-2700994
chr11	2628605	2628814	chr11:2608277-2700994
chr11	2628825	2628959	chr11:2608277-2700994
chr11	2628960	2629093	chr11:2608277-2700994
chr11	2629095	2629353	chr11:2608277-2700994
chr11	2629355	2629432	chr11:2608277-2700994
chr11	2629500	2629574	chr11:2608277-2700994
chr11	2629580	2629687	chr11:2608277-2700994
chr11	2629695	2629766	chr11:2608277-2700994
chr11	2629775	2629846	chr11:2608277-2700994
chr11	2629960	2630041	chr11:2608277-2700994
chr11	2630100	2631417	chr11:2608277-2700994
chr11	2631435	2631889	chr11:2608277-2700994
chr11	2632200	2632614	chr11:2608277-2700994
chr11	2632625	2632726	chr11:2608277-2700994
chr11	2632905	2633046	chr11:2608277-2700994
chr11	2633085	2633166	chr11:2608277-2700994
chr11	2633180	2633257	chr11:2608277-2700994
chr11	2633305	2633372	chr11:2608277-2700994
chr11	2633410	2633513	chr11:2608277-2700994
chr11	2633570	2633650	chr11:2608277-2700994
chr11	2633725	2634139	chr11:2608277-2700994
chr11	2640635	2640709	chr11:2608277-2700994
chr11	2640715	2640857	chr11:2608277-2700994
chr11	2641030	2641104	chr11:2608277-2700994
chr11	2641115	2641188	chr11:2608277-2700994
chr11	2641190	2641261	chr11:2608277-2700994
chr11	2641325	2641396	chr11:2608277-2700994
chr11	2641440	2641546	chr11:2608277-2700994
chr11	2641570	2641647	chr11:2608277-2700994
chr11	2641695	2641793	chr11:2608277-2700994
chr11	2641810	2641910	chr11:2608277-2700994
chr11	2641980	2642087	chr11:2608277-2700994
chr11	2642215	2642285	chr11:2608277-2700994
chr11	2642300	2642538	chr11:2608277-2700994
chr11	2642565	2642669	chr11:2608277-2700994
chr11	2642700	2642801	chr11:2608277-2700994
chr11	2642810	2642885	chr11:2608277-2700994
chr11	2642910	2643153	chr11:2608277-2700994
chr11	2643220	2643318	chr11:2608277-2700994
chr11	2643350	2646324	chr11:2608277-2700994
chr11	2646835	2647023	chr11:2608277-2700994
chr11	2647515	2647675	chr11:2608277-2700994
chr11	2647740	2647811	chr11:2608277-2700994
chr11	2647855	2647921	chr11:2608277-2700994
chr11	2648335	2648468	chr11:2608277-2700994
chr11	2648500	2648602	chr11:2608277-2700994
chr11	2648690	2648930	chr11:2608277-2700994
chr11	2649005	2649113	chr11:2608277-2700994
chr11	2649150	2649972	chr11:2608277-2700994
chr11	2649985	2650095	chr11:2608277-2700994
chr11	2650100	2655080	chr11:2608277-2700994
chr11	2655085	2656168	chr11:2608277-2700994
chr11	2656180	2658373	chr11:2608277-2700994
chr11	2658375	2659359	chr11:2608277-2700994
chr11	2659415	2659698	chr11:2608277-2700994
chr11	2659700	2659778	chr11:2608277-2700994
chr11	2659780	2659851	chr11:2608277-2700994
chr11	2659855	2660162	chr11:2608277-2700994
chr11	2660195	2660304	chr11:2608277-2700994
chr11	2660310	2660563	chr11:2608277-2700994
chr11	2660565	2671643	chr11:2608277-2700994
chr11	2671650	2674383	chr11:2608277-2700994
chr11	2674400	2674826	chr11:2608277-2700994
chr11	2674855	2676073	chr11:2608277-2700994
chr11	2676090	2679886	chr11:2608277-2700994
chr11	2680230	2680328	chr11:2608277-2700994
chr11	2680330	2680468	chr11:2608277-2700994
chr11	2680510	2682478	chr11:2608277-2700994
chr11	2682495	2683963	chr11:2608277-2700994
chr11	2683975	2688884	chr11:2608277-2700994
chr11	2688900	2695320	chr11:2608277-2700994
chr11	2695340	2696882	chr11:2608277-2700994
chr11	2696895	2696968	chr11:2608277-2700994
chr11	2696975	2701030	chr11:2608277-2700994
chr11	2768770	2768986	chr11:2768793-2768969
chr11	2775880	2776135	chr11:2775909-2776104
chr11	2776900	2777123	chr11:2776935-2777082
chr11	2777495	2777883	chr11:2777524-2777863
chr11	2777900	2778104	chr11:2777925-2778087
chr11	2791820	2792385	chr11:2791841-2792342
chr11	2840120	2840505	chr11:2840084-2840492
chr11	2847685	2849199	chr11:2847716-2849160
chr11	2858660	2859015	chr11:2858692-2858989
chr11	2860915	2862602	chr11:2860939-2862568
chr11	2869005	2870937	chr11:2869032-2870914
chr11	2871770	2872196	chr11:2871794-2872155
chr11	2883140	2883611	chr11:2883162-2886881
chr11	2883640	2884868	chr11:2883162-2886881
chr11	2884875	2886859	chr11:2883162-2886881
chr11	2887265	2888142	chr11:2887293-2888685
chr11	2888155	2888709	chr11:2887293-2888685
chr11	2889225	2889800	chr11:2889257-2890846
chr11	2889815	2890879	chr11:2889257-2890846
chr11	2895235	2895581	chr11:2895257-2895711
chr11	2898695	2899895	chr11:2898720-2899856
chr11	2902120	2902788	chr11:2902142-2902768
chr11	2903035	2905416	chr11:2903063-2905554
chr11	2908160	2908403	chr11:2908182-2908380
chr11	2909115	2909431	chr11:2909145-2909406
chr11	2909495	2909889	chr11:2909527-2909868
chr11	2916070	2916801	chr11:2916095-2916790
chr11	2916865	2917074	chr11:2916897-2917073
chr11	2917905	2918166	chr11:2917937-2918145
chr11	2918965	2919059	chr11:2918855-2919058
chr11	2919250	2920658	chr11:2919256-2921288
chr11	2920660	2920944	chr11:2919256-2921288
chr11	2921245	2922283	chr11:2919256-2921288;chr11:2921301-2921876;chr11:2921917-2922253
chr11	2922350	2922642	chr11:2922385-2922606
chr11	2924925	2925311	chr11:2924959-2925296
chr11	2928190	2928261	chr11:2928222-2928717
chr11	2928290	2928746	chr11:2928222-2928717
chr11	2928815	2930463	chr11:2928845-2930455
chr11	2944355	2945050	chr11:2944379-2945696
chr11	2945060	2945733	chr11:2944379-2945696
chr11	2949155	2949321	chr11:2949176-2949314
chr11	2950895	2951108	chr11:2950918-2951066
chr11	2951175	2951401	chr11:2951208-2951365
chr11	2951700	2952865	chr11:2951729-2952819
chr11	2954215	2954713	chr11:2954250-2954696
chr11	2955670	2955875	chr11:2955693-2955840
chr11	2958315	2959028	chr11:2958348-2958984
chr11	2959690	2960218	chr11:2959719-2960181
chr11	2964605	2964829	chr11:2964629-2964801
chr11	2969730	2970012	chr11:2969752-2969984
chr11	2971375	2971616	chr11:2971397-2971584
chr11	2972030	2972339	chr11:2972051-2972329
chr11	2975950	2976189	chr11:2975973-2976173
chr11	2978200	2978414	chr11:2978233-2978392
chr11	2979135	2979302	chr11:2979156-2979287
chr11	2983665	2983777	chr11:2983695-2983863
chr11	2984590	2984932	chr11:2984570-2985092
chr11	2985000	2985073	chr11:2984570-2985092
chr11	2988000	2988207	chr11:2988026-2988176
chr11	2989045	2989341	chr11:2989078-2989321
chr11	2990825	2991078	chr11:2990858-2991042
chr11	2991710	2993369	chr11:2991743-2992152;chr11:2992178-2993377
chr11	3087040	3088405	chr11:3087065-3088393
chr11	3089765	3089978	chr11:3089795-3089998
chr11	3090475	3090800	chr11:3090507-3090772
chr11	3092355	3092637	chr11:3092381-3092608
chr11	3092795	3093138	chr11:3092816-3093102
chr11	3093300	3093557	chr11:3093334-3093885
chr11	3093580	3093926	chr11:3093334-3093885
chr11	3094165	3094861	chr11:3094186-3094929
chr11	3094875	3094945	chr11:3094186-3094929
chr11	3100080	3100340	chr11:3100107-3100306
chr11	3101520	3101768	chr11:3101552-3101749
chr11	3102105	3102357	chr11:3102132-3102331
chr11	3103155	3103400	chr11:3103188-3103370
chr11	3104120	3104467	chr11:3104142-3104427
chr11	3107180	3107552	chr11:3107212-3107505
chr11	3107690	3108007	chr11:3107720-3107995
chr11	3119465	3120699	chr11:3119496-3120674
chr11	3121730	3121804	chr11:3121753-3122478
chr11	3121870	3122493	chr11:3121753-3122478
chr11	3126395	3126581	chr11:3126422-3126694
chr11	3126585	3126725	chr11:3126422-3126694
chr11	3128940	3129396	chr11:3128962-3129379
chr11	3146095	3146732	chr11:3146129-3146711
chr11	3160845	3161484	chr11:3160867-3161443
chr11	3163855	3164479	chr11:3163889-3164473
chr11	3165130	3165417	chr11:3165165-3165404
chr11	3165430	3165854	chr11:3165460-3165820
chr11	3166545	3167287	chr11:3166574-3167739
chr11	3167310	3167512	chr11:3166574-3167739
chr11	3167530	3167773	chr11:3166574-3167739
chr11	5225379	5225810	chr11:5225413-5225776
chr11	5226189	5226368	chr11:5226212-5226873
chr11	5226374	5226586	chr11:5226212-5226873
chr11	5226594	5227135	chr11:5226212-5226873;chr11:5226879-5227122
chr11	5227429	5227600	chr11:5227461-5227629
chr11	5229174	5229726	chr11:5229201-5230395
chr11	5229744	5230135	chr11:5229201-5230395
chr11	5230139	5230420	chr11:5229201-5230395
chr11	5232594	5233164	chr11:5232627-5233142
chr11	5233909	5233978	chr11:5233940-5234263
chr11	5234014	5234725	chr11:5233940-5234263;chr11:5234291-5234698
chr11	5235139	5235447	chr11:5235164-5236370
chr11	5235644	5236413	chr11:5235164-5236370
chr11	5248004	5248570	chr11:5248032-5248537
chr11	5249294	5249372	chr11:5249317-5249640
chr11	5249389	5249668	chr11:5249317-5249640
chr11	5249684	5250905	chr11:5249662-5250892
chr11	5253114	5253499	chr11:5253139-5253455
chr11	5254219	5254298	chr11:5254241-5254564
chr11	5254309	5254594	chr11:5254241-5254564
chr11	5254604	5255228	chr11:5254586-5255215
chr11	5268259	5268648	chr11:5268294-5268647
chr11	5269379	5270241	chr11:5269403-5269726;chr11:5269748-5270208
chr11	5281824	5282042	chr11:5281858-5282001
chr11	5345699	5345989	chr11:5345722-5345949
chr11	5505274	5505527	chr11:5505300-5506617
chr11	5505819	5506655	chr11:5505300-5506617
chr11	5591004	5591102	chr11:5590774-5591073
chr11	5595149	5595435	chr11:5595181-5595400
chr11	5626529	5626602	chr11:5626550-5626904
chr11	5632209	5632825	chr11:5632230-5632804
chr11	5633729	5633974	chr11:5633753-5633949
chr11	5634559	5634932	chr11:5634580-5634911
chr11	5641084	5641378	chr11:5641116-5641348
chr11	5642324	5642925	chr11:5642355-5642893
chr11	5643129	5643379	chr11:5643093-5643341
chr11	5645599	5645708	chr11:5645634-5646789
chr11	5645709	5645851	chr11:5645634-5646789
chr11	5645924	5646001	chr11:5645634-5646789
chr11	5646134	5646791	chr11:5645634-5646789
chr11	6925396	6925525	chr11:6925403-6926911
chr11	6925546	6926952	chr11:6925403-6926911
chr11	6927576	6927886	chr11:6927611-6927857
chr11	6932021	6932753	chr11:6932043-6932722
chr11	6941496	6941741	chr11:6941520-6941703
chr11	6943001	6943295	chr11:6943032-6943265
chr11	6943516	6943722	chr11:6943495-6943691
chr11	6955606	6956533	chr11:6955639-6958097
chr11	6956536	6957513	chr11:6955639-6958097
chr11	6957521	6957686	chr11:6955639-6958097
chr11	6957706	6958124	chr11:6955639-6958097
chr11	6984046	6984114	chr11:6984078-6984682
chr11	6984396	6984711	chr11:6984078-6984682
chr11	6988141	6988880	chr11:6988165-6988980
chr11	7000026	7000183	chr11:7000058-7001054
chr11	7000201	7001093	chr11:7000058-7001054
chr11	7665021	7667340	chr11:7665044-7667863
chr11	7667386	7667892	chr11:7665044-7667863
chr11	7668401	7669939	chr11:7668427-7672573
chr11	7669971	7670068	chr11:7668427-7672573
chr11	7670371	7670995	chr11:7668427-7672573
chr11	7670996	7672116	chr11:7668427-7672573
chr11	7672126	7672626	chr11:7668427-7672573;chr11:7672577-7674622
chr11	7672636	7674625	chr11:7672577-7674622
chr11	7677431	7678198	chr11:7677097-7678222
chr11	7678426	7678501	chr11:7678439-7678618
chr11	10307289	10308057	chr11:10307312-10308723
chr11	10308079	10308318	chr11:10307312-10308723
chr11	10308369	10308745	chr11:10307312-10308723
chr11	10317589	10317845	chr11:10317620-10317818
chr11	10330484	10330556	chr11:10330519-10330759
chr11	10357199	10357480	chr11:10357222-10357441
chr11	10392254	10392497	chr11:10392231-10392455
chr11	10408294	10408563	chr11:10408317-10408555
chr11	10410674	10410927	chr11:10410706-10410888
chr11	10450369	10450574	chr11:10450270-10450565
chr11	10450594	10451127	chr11:10450626-10451093
chr11	10455044	10455521	chr11:10455068-10455498
chr11	10455859	10456488	chr11:10455883-10456452
chr11	10461054	10461832	chr11:10461080-10461790
chr11	10478449	10478807	chr11:10478475-10478780
chr11	10481854	10482310	chr11:10481832-10482275
chr11	10484744	10485127	chr11:10484769-10485089
chr11	10487159	10487433	chr11:10487184-10487414
chr11	10493269	10493768	chr11:10493298-10493752
chr11	10494814	10495102	chr11:10494848-10495080
chr11	10495524	10495800	chr11:10495519-10495783
chr11	10496679	10497008	chr11:10496710-10496988
chr11	10498374	10498523	chr11:10498350-10498486
chr11	10500009	10500301	chr11:10500035-10500299
chr11	10501394	10501677	chr11:10501419-10501640
chr11	10502649	10502957	chr11:10502670-10502944
chr11	10504464	10504759	chr11:10504498-10504709
chr11	10505629	10506881	chr11:10505657-10507629
chr11	10506919	10507100	chr11:10505657-10507629
chr11	10507104	10507664	chr11:10505657-10507629
chr11	10511594	10511808	chr11:10511627-10517790
chr11	10511819	10512245	chr11:10511627-10517790
chr11	10512254	10512769	chr11:10511627-10517790
chr11	10512774	10513675	chr11:10511627-10517790
chr11	10513959	10514406	chr11:10511627-10517790
chr11	10514424	10517335	chr11:10511627-10517790
chr11	10517349	10517449	chr11:10511627-10517790
chr11	10517459	10517814	chr11:10511627-10517790
chr11	10518239	10518413	chr11:10518267-10519191
chr11	10518504	10519203	chr11:10518267-10519191
chr11	10525109	10525440	chr11:10525141-10525423
chr11	10530569	10530804	chr11:10530592-10530801
chr11	10531749	10532101	chr11:10531776-10532065
chr11	10533944	10534283	chr11:10533965-10534255
chr11	10540669	10540982	chr11:10540702-10540956
chr11	10541049	10542266	chr11:10541071-10542230
chr11	32387692	32387981	chr11:32387724-32389229
chr11	32388032	32389265	chr11:32387724-32389229
chr11	32391942	32392149	chr11:32391921-32392114
chr11	32392587	32392840	chr11:32392615-32392805
chr11	32396182	32396499	chr11:32396206-32396457
chr11	32399862	32400697	chr11:32399897-32400094;chr11:32400095-32400665
chr11	32416412	32416624	chr11:32416439-32416590
chr11	32417342	32417732	chr11:32417373-32417704
chr11	32427882	32428128	chr11:32427905-32428108
chr11	32428417	32428699	chr11:32428446-32428669
chr11	32428862	32429114	chr11:32428895-32429079
chr11	32430482	32430905	chr11:32430479-32430867
chr11	32434492	32435550	chr11:32434517-32437247
chr11	32435552	32435896	chr11:32434517-32437247
chr11	32435897	32437270	chr11:32434517-32437247
chr11	32437542	32438499	chr11:32437572-32437751;chr11:32437794-32441454
chr11	32438502	32440055	chr11:32437794-32441454
chr11	32440097	32440507	chr11:32437794-32441454
chr11	32440512	32441376	chr11:32437794-32441454
chr11	32441382	32441479	chr11:32437794-32441454
chr11	32451937	32452180	chr11:32451970-32452181
chr11	32453177	32453405	chr11:32453211-32454228
chr11	32453407	32454243	chr11:32453211-32454228
chr11	32457832	32457904	chr11:32457864-32458013
chr11	32457907	32458048	chr11:32457864-32458013
chr11	32458777	32458847	chr11:32458588-32458819
chr11	35137847	35139438	chr11:35137869-35139420
chr11	35176492	35177187	chr11:35176520-35177187
chr11	35180192	35180476	chr11:35180223-35180457
chr11	35186747	35186967	chr11:35186781-35186950
chr11	35189752	35190493	chr11:35189784-35190479
chr11	35196672	35196949	chr11:35196695-35196924
chr11	35197087	35197430	chr11:35197111-35198605
chr11	35197442	35197722	chr11:35197111-35198605
chr11	35197732	35198645	chr11:35197111-35198605
chr11	35200467	35201280	chr11:35200488-35201245
chr11	35201542	35201857	chr11:35201570-35201837
chr11	35204437	35204977	chr11:35204461-35204959
chr11	35205642	35206026	chr11:35205664-35206304
chr11	35206037	35206312	chr11:35205664-35206304
chr11	35208027	35208277	chr11:35208054-35208256
chr11	35209892	35210144	chr11:35209914-35210115
chr11	35211172	35211522	chr11:35211195-35211499
chr11	35214587	35214978	chr11:35214615-35214964
chr11	35218857	35219458	chr11:35218878-35219437
chr11	35221582	35221819	chr11:35221603-35221782
chr11	35222302	35222579	chr11:35222324-35223370
chr11	35222622	35223391	chr11:35222324-35223370
chr11	35229057	35230211	chr11:35229078-35232452
chr11	35230232	35231069	chr11:35229078-35232452
chr11	35231082	35231179	chr11:35229078-35232452
chr11	35231182	35231468	chr11:35229078-35232452
chr11	35231472	35231919	chr11:35229078-35232452
chr11	35231922	35232486	chr11:35229078-35232452
chr11	44065198	44065499	chr11:44064924-44066062
chr11	44065508	44065602	chr11:44064924-44066062
chr11	44065603	44065710	chr11:44064924-44066062
chr11	44065713	44067365	chr11:44064924-44066062;chr11:44066067-44067346
chr11	44067548	44068000	chr11:44067577-44067965
chr11	44070698	44070981	chr11:44070732-44070966
chr11	44071183	44071385	chr11:44071205-44071365
chr11	44073283	44073589	chr11:44073293-44073585
chr11	44074528	44074744	chr11:44074561-44074731
chr11	44075453	44075939	chr11:44075475-44075906
chr11	44077193	44079685	chr11:44077228-44079670
chr11	44080478	44081395	chr11:44080459-44081370
chr11	44081983	44082061	chr11:44082014-44082242
chr11	44082073	44082184	chr11:44082014-44082242
chr11	44083093	44084210	chr11:44083118-44083361;chr11:44083373-44083627;chr11:44083644-44084287
chr11	44084213	44084326	chr11:44083644-44084287
chr11	61429020	61429923	chr11:61429041-61430232
chr11	61429925	61430264	chr11:61429041-61430232
chr11	61436675	61437039	chr11:61436710-61437010
chr11	61437540	61437926	chr11:61437574-61437898
chr11	61437990	61438197	chr11:61437953-61438392
chr11	61444075	61444151	chr11:61444098-61444473
chr11	61444185	61444460	chr11:61444098-61444473
chr11	61445855	61446003	chr11:61445890-61447579
chr11	61446005	61447023	chr11:61445890-61447579
chr11	61447055	61447621	chr11:61445890-61447579
chr11	70072355	70073020	chr11:70072383-70072989
chr11	70074855	70075389	chr11:70074885-70076433
chr11	70075480	70076431	chr11:70074885-70076433
chr11	70077270	70078780	chr11:70077301-70078764
chr11	70085330	70085757	chr11:70085359-70085720
chr11	70087675	70088163	chr11:70087701-70088134
chr11	70102980	70103237	chr11:70103015-70103214
chr11	70103915	70104242	chr11:70103948-70104200
chr11	70105655	70105867	chr11:70105683-70105838
chr11	70108105	70108494	chr11:70108134-70108454
chr11	70111045	70111249	chr11:70111075-70111241
chr11	70111635	70111834	chr11:70111656-70111812
chr11	70116375	70116656	chr11:70116407-70116629
chr11	70124265	70124490	chr11:70124299-70124464
chr11	70125985	70126273	chr11:70126010-70126245
chr11	70131845	70132169	chr11:70131868-70132129
chr11	70141510	70141785	chr11:70141543-70141755
chr11	70149660	70149867	chr11:70149659-70149842
chr11	70152420	70152517	chr11:70152399-70152511
chr11	70152975	70153193	chr11:70153006-70153178
chr11	70155825	70156055	chr11:70155860-70156038
chr11	70156875	70157082	chr11:70156896-70157071
chr11	70161080	70161448	chr11:70161110-70161412
chr11	70161550	70161785	chr11:70161571-70161783
chr11	70163210	70163595	chr11:70163232-70163755
chr11	70165280	70165640	chr11:70165311-70165620
chr11	70167165	70167453	chr11:70167191-70167437
chr11	70169885	70170240	chr11:70169914-70170217
chr11	70170805	70171120	chr11:70170836-70171089
chr11	70179920	70180135	chr11:70179953-70180106
chr11	70182420	70182768	chr11:70182451-70182736
chr11	70185510	70185751	chr11:70185539-70185745
chr11	70187665	70189622	chr11:70187687-70189595
chr11	71428116	71428921	chr11:71428142-71428902
chr11	71434336	71435250	chr11:71434360-71436023
chr11	71435271	71436045	chr11:71434360-71436023
chr11	71437726	71438017	chr11:71437761-71437993
chr11	71438676	71439088	chr11:71438698-71439133
chr11	71439091	71439172	chr11:71438698-71439133
chr11	71441151	71441499	chr11:71441176-71441490
chr11	71442181	71442442	chr11:71442212-71442403
chr11	71443911	71444341	chr11:71443942-71444303
chr11	71444781	71445018	chr11:71444804-71445008
chr11	71447531	71448157	chr11:71447559-71448128
chr11	71448201	71448510	chr11:71448226-71448485
chr11	71452611	71453835	chr11:71452643-71453868
chr11	77321632	77321831	chr11:77321656-77323410
chr11	77321837	77321904	chr11:77321656-77323410
chr11	77321907	77321977	chr11:77321656-77323410
chr11	77321982	77323444	chr11:77321656-77323410
chr11	77325242	77325448	chr11:77325277-77325426
chr11	77332657	77332937	chr11:77332679-77332917
chr11	77336002	77336366	chr11:77336035-77336332
chr11	77337242	77337491	chr11:77337273-77337473
chr11	77340572	77340853	chr11:77340595-77340813
chr11	77343747	77344056	chr11:77343768-77344029
chr11	77346962	77347137	chr11:77346984-77347122
chr11	77349162	77349624	chr11:77349188-77349596
chr11	77353052	77353675	chr11:77353080-77353649
chr11	77355582	77356362	chr11:77355617-77356348
chr11	77358767	77358938	chr11:77358790-77359067
chr11	77358952	77359100	chr11:77358790-77359067
chr11	77374247	77374418	chr11:77374277-77374415
chr11	77379112	77379542	chr11:77379144-77379497
chr11	77379817	77379955	chr11:77379843-77380044
chr11	77379982	77380050	chr11:77379843-77380044
chr11	77392287	77392596	chr11:77392280-77392591
chr11	77396952	77397239	chr11:77396976-77397208
chr11	77408082	77408299	chr11:77408103-77408282
chr11	77411692	77412153	chr11:77411723-77412114
chr11	77455797	77456023	chr11:77455830-77455987
chr11	77464917	77464990	chr11:77464908-77465610
chr11	77465027	77465525	chr11:77464908-77465610
chr11	77465527	77465634	chr11:77464908-77465610
chr11	77473337	77473576	chr11:77473358-77474113
chr11	77473587	77474146	chr11:77473358-77474113
chr11	77474227	77475670	chr11:77474249-77475635
chr11	77874405	77874759	chr11:77874440-77877080
chr11	77875055	77877100	chr11:77874440-77877080
chr11	77878645	77878774	chr11:77878669-77879177
chr11	77878780	77879195	chr11:77878669-77879177
chr11	77883750	77884043	chr11:77883781-77884002
chr11	77891235	77891526	chr11:77891268-77891512
chr11	77891605	77891928	chr11:77891630-77891890
chr11	77894205	77894425	chr11:77894239-77894399
chr11	77901285	77901642	chr11:77901306-77901601
chr11	77903465	77903699	chr11:77903489-77903670
chr11	77907640	77907887	chr11:77907666-77907860
chr11	77910885	77911239	chr11:77910919-77911204
chr11	77917955	77918138	chr11:77917980-77918314
chr11	77918740	77919025	chr11:77918770-77919028
chr11	77921260	77921547	chr11:77921289-77921523
chr11	77922270	77922874	chr11:77922302-77922855
chr11	77924425	77924964	chr11:77924341-77924942
chr11	77928260	77928590	chr11:77928291-77928597
chr11	77938575	77938886	chr11:77938600-77938875
chr11	77941095	77941308	chr11:77941129-77941301
chr11	77955915	77956082	chr11:77955891-77956112
chr11	77958660	77958915	chr11:77958695-77958884
chr11	77960260	77960473	chr11:77960290-77960441
chr11	77960875	77961134	chr11:77960902-77961188
chr11	77977810	77977880	chr11:77977838-77979152
chr11	77978180	77979165	chr11:77977838-77979152
chr11	77981385	77981658	chr11:77981408-77981626
chr11	77986985	77987253	chr11:77986965-77987748
chr11	77987260	77987608	chr11:77986965-77987748
chr11	77991030	77991382	chr11:77991057-77991349
chr11	77994505	77994999	chr11:77994539-77995678
chr11	77995000	77995551	chr11:77994539-77995678
chr11	92968694	92970033	chr11:92968719-92969998
chr11	92972379	92972662	chr11:92972410-92972641
chr11	92977074	92977857	chr11:92977108-92977837
chr11	92981364	92982631	chr11:92981396-92982832
chr11	92982644	92982871	chr11:92981396-92982832
chr11	92984724	92985699	chr11:92984756-92986291
chr11	92985704	92985904	chr11:92984756-92986291
chr11	92985979	92986054	chr11:92984756-92986291
chr11	92986219	92986293	chr11:92984756-92986291
chr11	110092329	110093486	chr11:110092360-110093482
chr11	110126504	110127453	chr11:110126433-110131156
chr11	110127464	110127602	chr11:110126433-110131156
chr11	110127904	110128111	chr11:110126433-110131156
chr11	110128134	110128899	chr11:110126433-110131156
chr11	110128904	110129810	chr11:110126433-110131156
chr11	110129824	110131175	chr11:110126433-110131156
chr11	110135779	110137485	chr11:110135803-110137464
chr11	110152844	110153129	chr11:110152868-110153108
chr11	110159179	110159576	chr11:110159205-110159540
chr11	110163189	110163437	chr11:110163222-110163429
chr11	110164259	110165942	chr11:110164290-110171891
chr11	110165944	110166395	chr11:110164290-110171891
chr11	110166409	110166479	chr11:110164290-110171891
chr11	110166489	110167421	chr11:110164290-110171891
chr11	110167429	110169332	chr11:110164290-110171891
chr11	110169374	110169915	chr11:110164290-110171891
chr11	110169939	110171586	chr11:110164290-110171891
chr11	110171604	110171925	chr11:110164290-110171891
chr11	112085849	112086892	chr11:112085872-112087009
chr11	112086909	112087049	chr11:112085872-112087009
chr11	112087784	112087887	chr11:112087806-112088023
chr11	112087944	112088055	chr11:112087806-112088023
chr11	112088499	112088600	chr11:112088194-112088585
chr11	112088794	112088875	chr11:112088816-112089099
chr11	112088979	112089118	chr11:112088816-112089099
chr11	112091004	112091225	chr11:112091028-112091182
chr11	112094724	112094796	chr11:112094754-112095851
chr11	112094859	112094935	chr11:112094754-112095851
chr11	112094974	112095055	chr11:112094754-112095851
chr11	112095104	112095202	chr11:112094754-112095851
chr11	112095234	112095366	chr11:112094754-112095851
chr11	112095404	112095644	chr11:112094754-112095851
chr11	112095674	112095746	chr11:112094754-112095851
chr11	112095759	112095870	chr11:112094754-112095851
chr11	112107459	112107739	chr11:112107494-112107758
chr11	112119399	112119612	chr11:112119241-112120063
chr11	112119949	112120088	chr11:112119241-112120063
chr11	112167239	112167488	chr11:112167273-112167464
chr11	112169179	112169414	chr11:112169202-112169381
chr11	112170344	112170760	chr11:112170368-112170724
chr11	112179204	112179561	chr11:112179227-112179532
chr11	112193454	112193884	chr11:112193423-112193855
chr11	112269714	112270145	chr11:112269748-112270833
chr11	112270439	112270869	chr11:112269748-112270833
chr11	112280404	112280803	chr11:112280435-112280775
chr11	112290129	112290585	chr11:112290150-112290559
chr11	112291164	112292260	chr11:112291196-112292829
chr11	112292359	112292857	chr11:112291196-112292829
chr11	112293644	112294183	chr11:112293676-112294166
chr11	112358029	112358234	chr11:112358052-112358197
chr11	112359989	112361807	chr11:112360018-112362584
chr11	112362049	112362595	chr11:112360018-112362584
chr11	119084246	119084418	chr11:119083865-119085207
chr11	119084671	119085168	chr11:119083865-119085207
chr11	119085736	119085981	chr11:119085760-119085943
chr11	119087421	119088376	chr11:119087452-119088358
chr11	119088551	119089362	chr11:119088581-119089322
chr11	119089611	119090325	chr11:119089632-119090117;chr11:119090139-119090315
chr11	119091336	119091648	chr11:119091362-119093599
chr11	119091711	119091785	chr11:119091362-119093599
chr11	119091856	119091972	chr11:119091362-119093599
chr11	119091996	119092987	chr11:119091362-119093599
chr11	119093016	119093197	chr11:119091362-119093599
chr11	119093216	119093633	chr11:119091362-119093599
chr11	119101176	119102424	chr11:119101197-119102425
chr11	119106636	119108455	chr11:119106664-119109404
chr11	119108456	119109447	chr11:119106664-119109404
chr11	119110031	119110265	chr11:119110052-119110249
chr11	119110486	119110735	chr11:119110510-119111424
chr11	119110741	119110993	chr11:119110510-119111424
chr11	119111011	119114623	chr11:119110510-119111424;chr11:119111470-119118594
chr11	119115271	119115859	chr11:119111470-119118594
chr11	119115861	119117479	chr11:119111470-119118594
chr11	119117526	119118219	chr11:119111470-119118594
chr11	119118226	119118300	chr11:119111470-119118594
chr11	119118461	119118569	chr11:119111470-119118594
chr11	119417296	119421269	chr11:119417327-119421296
chr11	119421581	119421928	chr11:119421560-119422612
chr11	119421941	119422637	chr11:119421560-119422612
chr11	119423036	119423276	chr11:119423062-119424178
chr11	119423281	119424196	chr11:119423062-119424178
chr11	119424821	119425599	chr11:119424847-119425985
chr11	119425906	119426006	chr11:119424847-119425985
chr11	126281253	126281764	chr11:126281217-126283203
chr11	126281773	126283234	chr11:126281217-126283203
chr11	126288163	126288658	chr11:126288050-126288623
chr11	126289568	126289909	chr11:126289457-126289883
chr11	126290383	126290675	chr11:126290411-126290635
chr11	126290718	126291042	chr11:126290752-126291011
chr11	126291198	126291654	chr11:126291222-126291619
chr11	126292393	126293311	chr11:126292426-126293294
chr11	126293583	126294744	chr11:126293617-126294983
chr11	126298173	126298244	chr11:126298207-126298895
chr11	126298533	126298633	chr11:126298207-126298895
chr11	126298698	126298933	chr11:126298207-126298895
chr11	131369543	131370491	chr11:131369477-131370938
chr11	131370498	131370742	chr11:131369477-131370938
chr11	131370798	131370968	chr11:131369477-131370938
chr11	131455390	131455527	chr11:131455412-131455517
chr11	131581860	131582446	chr11:131581881-131582428
chr11	131585485	131585804	chr11:131585511-131585767
chr11	131660845	131661320	chr11:131660878-131661281
chr11	131909310	131909451	chr11:131909343-131910151
chr11	131909470	131910170	chr11:131909343-131910151
chr11	131910450	131911710	chr11:131910482-131911698
chr11	131922070	131922356	chr11:131922032-131922313
chr11	132140936	132141140	chr11:132140960-132141120
chr11	132146191	132146816	chr11:132146224-132146974
chr11	132146841	132147019	chr11:132146224-132146974
chr11	132211656	132212231	chr11:132211689-132211909;chr11:132211971-132212197
chr11	132306211	132306508	chr11:132306244-132306518
chr11	132307616	132307910	chr11:132307638-132307873
chr11	132310066	132310308	chr11:132310061-132310282
chr11	132312311	132312878	chr11:132312343-132312564;chr11:132312614-132312832
chr11	132314466	132314832	chr11:132314501-132315120
chr11	132314866	132315075	chr11:132314501-132315120
chr11	132315081	132315157	chr11:132314501-132315120
chr11	132317576	132317746	chr11:132317604-132317740
chr11	132319026	132319138	chr11:132319048-132319251
chr11	132330071	132331468	chr11:132330102-132336872
chr11	132331476	132334237	chr11:132330102-132336872
chr11	132334266	132335183	chr11:132330102-132336872
chr11	132335186	132335315	chr11:132330102-132336872
chr11	132335321	132335718	chr11:132330102-132336872
chr11	132335741	132335852	chr11:132330102-132336872
chr11	132335861	132336176	chr11:132330102-132336872
chr11	132336186	132336387	chr11:132330102-132336872
chr11	132336396	132336675	chr11:132330102-132336872
chr11	132336681	132336891	chr11:132330102-132336872
chr12	6532892	6534751	chr12:6532926-6535519
chr12	6534752	6535551	chr12:6532926-6535519
chr12	6536422	6536523	chr12:6536443-6538046
chr12	6536567	6536710	chr12:6536443-6538046
chr12	6536762	6537112	chr12:6536443-6538046
chr12	6537182	6537330	chr12:6536443-6538046
chr12	6537362	6537606	chr12:6536443-6538046
chr12	6537747	6537820	chr12:6536443-6538046
chr12	6537877	6537954	chr12:6536443-6538046
chr12	6537972	6538127	chr12:6536443-6538046;chr12:6538050-6538425
chr12	6538317	6538457	chr12:6538050-6538425
chr12	6838923	6839344	chr12:6838953-6841674
chr12	6839358	6840787	chr12:6838953-6841674
chr12	6840788	6841684	chr12:6838953-6841674
chr12	6841688	6841987	chr12:6841722-6841953
chr12	6842888	6844048	chr12:6842919-6843287;chr12:6843312-6843575;chr12:6843581-6844028
chr12	6845283	6846341	chr12:6845316-6847450
chr12	6846368	6846623	chr12:6845316-6847450
chr12	6846698	6847470	chr12:6845316-6847450
chr12	7119025	7119231	chr12:7119055-7119217
chr12	7123605	7124229	chr12:7123630-7124224
chr12	7124545	7124792	chr12:7124578-7124780
chr12	7127605	7127790	chr12:7127448-7127762
chr12	7128155	7130338	chr12:7128189-7128611;chr12:7128652-7130322
chr12	22063745	22063815	chr12:22063722-22063977
chr12	22063940	22064009	chr12:22063722-22063977
chr12	22065035	22065702	chr12:22065070-22065713
chr12	22066315	22066420	chr12:22066294-22066485
chr12	22068785	22069038	chr12:22068812-22069070
chr12	22070500	22070708	chr12:22070521-22070675
chr12	22087780	22088004	chr12:22087813-22087974
chr12	22104025	22104266	chr12:22104054-22104239
chr12	22107075	22107149	chr12:22107108-22107586
chr12	22107195	22107339	chr12:22107108-22107586
chr12	22107485	22107561	chr12:22107108-22107586
chr12	22118230	22118550	chr12:22118261-22118539
chr12	22193305	22193872	chr12:22193340-22202088
chr12	22193885	22194898	chr12:22193340-22202088
chr12	22195225	22195412	chr12:22193340-22202088
chr12	22195455	22198531	chr12:22193340-22202088
chr12	22198560	22198915	chr12:22193340-22202088
chr12	22198930	22199136	chr12:22193340-22202088
chr12	22199240	22199857	chr12:22193340-22202088
chr12	22199880	22200400	chr12:22193340-22202088
chr12	22200410	22200938	chr12:22193340-22202088
chr12	22200945	22201081	chr12:22193340-22202088
chr12	22201100	22202048	chr12:22193340-22202088
chr12	22202050	22202115	chr12:22193340-22202088
chr12	22223195	22223841	chr12:22223221-22223823
chr12	22248740	22249097	chr12:22248775-22249148
chr12	22249105	22249176	chr12:22248775-22249148
chr12	22250645	22250869	chr12:22250679-22250837
chr12	22255195	22255453	chr12:22255229-22255439
chr12	22268560	22268635	chr12:22268461-22268663
chr12	22287070	22287386	chr12:22287098-22287343
chr12	22324295	22324860	chr12:22324328-22326391
chr12	22324875	22325087	chr12:22324328-22326391
chr12	22325095	22325622	chr12:22324328-22326391
chr12	22325635	22325706	chr12:22324328-22326391
chr12	22325785	22325999	chr12:22324328-22326391
chr12	22326050	22326432	chr12:22324328-22326391
chr12	22333925	22334797	chr12:22333946-22334764
chr12	22336040	22336288	chr12:22336061-22336250
chr12	22354100	22354418	chr12:22354128-22354375
chr12	22354620	22354856	chr12:22354646-22354833
chr12	22376590	22376704	chr12:22376615-22376993
chr12	22376875	22376951	chr12:22376615-22376993
chr12	22436980	22437141	chr12:22436825-22438041
chr12	22437145	22437289	chr12:22436825-22438041
chr12	22437520	22437592	chr12:22436825-22438041
chr12	22437650	22437722	chr12:22436825-22438041
chr12	22437785	22437982	chr12:22436825-22438041
chr12	46182972	46183159	chr12:46183004-46189121
chr12	46183167	46185471	chr12:46183004-46189121
chr12	46185477	46187787	chr12:46183004-46189121
chr12	46187797	46188522	chr12:46183004-46189121
chr12	46188527	46189145	chr12:46183004-46189121
chr12	46195317	46195391	chr12:46195002-46196987
chr12	46195492	46195641	chr12:46195002-46196987
chr12	46195642	46195795	chr12:46195002-46196987
chr12	46196127	46197006	chr12:46195002-46196987
chr12	46197512	46198131	chr12:46197327-46197867;chr12:46197868-46198110
chr12	46198542	46198820	chr12:46198574-46198793
chr12	46201022	46201913	chr12:46201047-46203139
chr12	46202207	46203151	chr12:46201047-46203139
chr12	46204217	46204590	chr12:46204250-46204467;chr12:46204481-46204640
chr12	46205997	46206248	chr12:46206029-46206212
chr12	46207072	46207320	chr12:46207104-46207286
chr12	46207457	46207706	chr12:46207478-46207671
chr12	46208977	46209183	chr12:46209003-46209177
chr12	46228477	46228866	chr12:46228507-46229318
chr12	46228877	46229335	chr12:46228507-46229318
chr12	46229487	46229700	chr12:46229513-46229689
chr12	46239622	46239893	chr12:46239628-46239945
chr12	46239907	46239972	chr12:46239628-46239945
chr12	46243117	46243273	chr12:46243149-46243364
chr12	46252572	46252771	chr12:46252607-46254986
chr12	46252787	46252952	chr12:46252607-46254986
chr12	46253012	46253248	chr12:46252607-46254986
chr12	46253777	46254209	chr12:46252607-46254986
chr12	46254247	46254375	chr12:46252607-46254986
chr12	46254512	46254675	chr12:46252607-46254986
chr12	46254767	46254867	chr12:46252607-46254986
chr12	46256687	46256868	chr12:46256641-46261314
chr12	46256872	46256970	chr12:46256641-46261314
chr12	46257142	46257212	chr12:46256641-46261314
chr12	46257247	46257462	chr12:46256641-46261314
chr12	46257482	46257960	chr12:46256641-46261314
chr12	46258172	46258246	chr12:46256641-46261314
chr12	46258387	46258487	chr12:46256641-46261314
chr12	46258502	46258661	chr12:46256641-46261314
chr12	46258972	46259562	chr12:46256641-46261314
chr12	46259577	46260024	chr12:46256641-46261314
chr12	46260027	46260454	chr12:46256641-46261314
chr12	46260487	46261180	chr12:46256641-46261314
chr12	46261182	46261354	chr12:46256641-46261314
chr12	46261797	46261954	chr12:46261830-46262646
chr12	46261972	46262382	chr12:46261830-46262646
chr12	46262387	46262670	chr12:46261830-46262646
chr12	46266372	46269497	chr12:46266395-46269475
chr12	46269577	46271043	chr12:46269604-46271017
chr12	46358172	46359074	chr12:46358137-46361259
chr12	46359102	46360950	chr12:46358137-46361259
chr12	46360957	46361269	chr12:46358137-46361259
chr12	46361767	46362649	chr12:46361802-46363195
chr12	46362672	46363227	chr12:46361802-46363195
chr12	46363697	46364079	chr12:46363675-46364053
chr12	46364362	46364895	chr12:46364338-46364882
chr12	46365032	46365372	chr12:46365056-46365357
chr12	46366792	46367831	chr12:46366813-46366995;chr12:46367025-46368198
chr12	46367927	46368002	chr12:46367025-46368198
chr12	46368127	46368236	chr12:46367025-46368198
chr12	46370432	46371516	chr12:46370461-46371483
chr12	46372247	46372566	chr12:46372270-46373867
chr12	46372617	46373895	chr12:46372270-46373867
chr12	46764676	46764855	chr12:46764710-46766852
chr12	46764856	46766858	chr12:46764710-46766852
chr12	46768246	46768491	chr12:46768259-46768457
chr12	46769211	46769483	chr12:46769233-46769478
chr12	46774976	46775264	chr12:46774998-46775223
chr12	46776831	46777058	chr12:46776853-46777054
chr12	46778206	46778495	chr12:46778238-46778418;chr12:46778450-46778826
chr12	46778506	46778790	chr12:46778450-46778826
chr12	46779536	46779739	chr12:46779560-46779719
chr12	46779751	46780106	chr12:46779729-46780080
chr12	46784456	46784713	chr12:46784491-46784684
chr12	46785031	46785236	chr12:46785053-46785227
chr12	46787831	46788112	chr12:46787865-46788081
chr12	46788456	46788705	chr12:46788477-46788668
chr12	46792876	46793270	chr12:46792902-46793233
chr12	46803531	46803804	chr12:46803552-46803844
chr12	46803806	46803877	chr12:46803552-46803844
chr12	46824221	46824467	chr12:46824255-46824435
chr12	46825831	46826087	chr12:46825852-46826047
chr12	46832241	46833445	chr12:46832276-46833408
chr12	65050550	65050821	chr12:65050573-65051520
chr12	65050825	65050897	chr12:65050573-65051520
chr12	65050905	65051526	chr12:65050573-65051520
chr12	65055075	65055257	chr12:65055067-65055263
chr12	65055945	65056194	chr12:65055980-65056176
chr12	65062400	65062653	chr12:65062430-65062626
chr12	65066555	65066799	chr12:65066590-65066786
chr12	65067615	65067876	chr12:65067644-65067840
chr12	65068690	65068905	chr12:65068713-65068954
chr12	65068910	65068978	chr12:65068713-65068954
chr12	65077670	65077910	chr12:65077695-65077904
chr12	65120335	65120763	chr12:65120366-65120736
chr12	65120960	65121801	chr12:65120993-65122566
chr12	65121865	65122277	chr12:65120993-65122566
chr12	91140403	91142839	chr12:91140433-91146302
chr12	91142848	91142959	chr12:91140433-91146302
chr12	91142978	91143210	chr12:91140433-91146302
chr12	91143293	91143777	chr12:91140433-91146302
chr12	91143893	91144327	chr12:91140433-91146302
chr12	91144343	91145539	chr12:91140433-91146302
chr12	91145543	91145747	chr12:91140433-91146302
chr12	91145748	91146327	chr12:91140433-91146302
chr12	91151008	91151112	chr12:91150732-91151842
chr12	91151198	91151856	chr12:91150732-91151842
chr12	91153023	91153941	chr12:91153045-91157238
chr12	91153943	91154676	chr12:91153045-91157238
chr12	91154733	91155608	chr12:91153045-91157238
chr12	91155648	91156695	chr12:91153045-91157238
chr12	91156733	91157012	chr12:91153045-91157238
chr12	91157023	91157271	chr12:91153045-91157238
chr12	91158213	91158576	chr12:91158245-91158559
chr12	91164523	91164780	chr12:91164554-91164767
chr12	91169558	91169760	chr12:91169583-91169947
chr12	91172068	91172879	chr12:91172091-91172918
chr12	91172883	91172961	chr12:91172091-91172918
chr12	91175043	91175328	chr12:91175067-91177675
chr12	91175348	91175875	chr12:91175067-91177675
chr12	91175883	91176416	chr12:91175067-91177675
chr12	91176418	91176493	chr12:91175067-91177675
chr12	91176513	91177698	chr12:91175067-91177675
chr12	91178268	91178734	chr12:91178291-91178696
chr12	91179113	91179793	chr12:91179148-91179782
chr12	91180103	91180284	chr12:91180136-91181026
chr12	91180418	91181044	chr12:91180136-91181026
chr12	91182488	91182552	chr12:91182523-91184123
chr12	91182563	91183817	chr12:91182523-91184123
chr12	91183818	91184124	chr12:91182523-91184123
chr12	121402305	121402436	chr12:121402238-121402595
chr12	121402455	121402555	chr12:121402238-121402595
chr12	121402560	121402624	chr12:121402238-121402595
chr12	121408560	121408779	chr12:121408593-121408759
chr12	121429010	121429850	chr12:121429045-121430519
chr12	121429855	121430550	chr12:121429045-121430519
chr12	121439775	121441329	chr12:121439806-121441294
chr12	121442085	121442543	chr12:121442106-121443843
chr12	121442550	121443874	chr12:121442106-121443843
chr12	121443940	121444349	chr12:121443961-121444331
chr12	121444365	121445495	chr12:121444399-121445468
chr12	121453040	121453428	chr12:121453069-121453394
chr12	121467075	121467264	chr12:121467107-121470603
chr12	121467270	121468913	chr12:121467107-121470603
chr12	121469185	121469258	chr12:121467107-121470603
chr12	121469275	121469345	chr12:121467107-121470603
chr12	121469625	121469801	chr12:121467107-121470603
chr12	121470120	121470610	chr12:121467107-121470603
chr12	121493765	121493838	chr12:121493795-121494715
chr12	121494140	121494755	chr12:121493795-121494715
chr12	121509490	121510120	chr12:121509516-121510089
chr12	121513200	121513473	chr12:121513225-121513452
chr12	121516275	121516406	chr12:121516296-121516913
chr12	121516410	121516856	chr12:121516296-121516913
chr12	121520900	121521195	chr12:121520934-121521150
chr12	121524600	121524884	chr12:121524625-121524845
chr12	121532720	121533040	chr12:121532755-121533009
chr12	121534425	121534702	chr12:121534446-121534710
chr12	121535930	121536327	chr12:121535960-121536285
chr12	121537235	121537683	chr12:121537259-121537666
chr12	121548805	121549051	chr12:121548826-121549033
chr12	121549375	121549696	chr12:121549409-121549689
chr12	121574290	121574676	chr12:121574314-121574643
chr12	121575700	121575937	chr12:121575730-121575909
chr12	121578720	121579009	chr12:121578751-121578996
chr12	121579540	121579716	chr12:121579561-121579698
chr12	121580005	121580138	chr12:121579969-121580509
chr12	121580155	121580541	chr12:121579969-121580509
chr12	121580700	121582311	chr12:121580735-121582318
chr13	28299343	28300520	chr13:28299307-28303418
chr13	28300553	28301181	chr13:28299307-28303418
chr13	28301183	28302055	chr13:28299307-28303418
chr13	28302068	28303011	chr13:28299307-28303418
chr13	28303023	28303377	chr13:28299307-28303418
chr13	28303383	28303449	chr13:28299307-28303418
chr13	28306603	28306855	chr13:28306627-28306822
chr13	28308253	28308506	chr13:28308288-28308484
chr13	28308763	28309018	chr13:28308792-28308977
chr13	28311533	28311815	chr13:28311539-28311782
chr13	28311933	28312189	chr13:28311942-28312148
chr13	28317413	28317659	chr13:28317447-28317647
chr13	28319338	28319622	chr13:28319372-28319584
chr13	28321378	28321667	chr13:28321412-28321635
chr13	28322188	28322717	chr13:28322211-28322683
chr13	28322718	28323034	chr13:28322739-28322996
chr13	28327378	28327642	chr13:28327411-28327600
chr13	28328233	28328486	chr13:28328240-28328465
chr13	28329543	28329816	chr13:28329564-28329778
chr13	28333943	28335172	chr13:28333974-28335157
chr13	28339088	28339375	chr13:28339117-28339350
chr13	28345368	28345609	chr13:28345394-28345601
chr13	28345698	28345904	chr13:28345729-28345891
chr13	28346138	28346359	chr13:28346166-28346339
chr13	28357468	28357761	chr13:28357503-28357735
chr13	28363883	28364184	chr13:28363683-28364374
chr13	28368013	28368124	chr13:28368045-28368713
chr13	28368438	28368537	chr13:28368045-28368713
chr13	28368613	28368712	chr13:28368045-28368713
chr13	28383123	28383196	chr13:28383144-28383306
chr13	28383218	28383316	chr13:28383144-28383306
chr13	28384803	28385098	chr13:28384834-28385081
chr13	28385473	28385950	chr13:28385497-28390154
chr13	28385953	28387687	chr13:28385497-28390154
chr13	28387708	28387794	chr13:28385497-28390154
chr13	28387823	28388454	chr13:28385497-28390154
chr13	28388463	28389153	chr13:28385497-28390154
chr13	28389158	28390174	chr13:28385497-28390154
chr13	28396888	28397125	chr13:28396909-28397118
chr13	28398968	28399176	chr13:28398993-28399168
chr13	28405698	28405969	chr13:28405729-28405944
chr13	28406778	28407396	chr13:28406651-28412575
chr13	28407403	28408887	chr13:28406651-28412575
chr13	28408898	28409350	chr13:28406651-28412575
chr13	28409618	28409860	chr13:28406651-28412575
chr13	28409873	28411265	chr13:28406651-28412575
chr13	28411568	28411908	chr13:28406651-28412575
chr13	28411913	28412296	chr13:28406651-28412575
chr13	28412818	28415193	chr13:28412768-28415928
chr13	28415493	28415958	chr13:28412768-28415928
chr13	28419898	28421538	chr13:28419802-28421547
chr13	28427073	28427399	chr13:28427108-28427368
chr13	28427673	28427998	chr13:28427701-28427971
chr13	28429973	28430248	chr13:28429999-28430217
chr13	28431063	28431381	chr13:28431085-28431360
chr13	28433733	28434306	chr13:28433768-28434005;chr13:28434007-28434272
chr13	28435013	28436445	chr13:28435034-28438395
chr13	28436458	28438349	chr13:28435034-28438395
chr13	28438358	28438441	chr13:28435034-28438395
chr13	28442728	28444152	chr13:28442708-28465678
chr13	28444438	28444572	chr13:28442708-28465678
chr13	28444633	28444729	chr13:28442708-28465678
chr13	28444793	28445096	chr13:28442708-28465678
chr13	28445098	28445200	chr13:28442708-28465678
chr13	28445468	28445675	chr13:28442708-28465678
chr13	28445678	28445753	chr13:28442708-28465678
chr13	28445773	28446534	chr13:28442708-28465678
chr13	28446558	28446651	chr13:28442708-28465678
chr13	28446703	28447044	chr13:28442708-28465678
chr13	28447068	28447140	chr13:28442708-28465678
chr13	28447478	28447673	chr13:28442708-28465678
chr13	28447773	28447854	chr13:28442708-28465678
chr13	28447863	28448042	chr13:28442708-28465678
chr13	28448238	28448311	chr13:28442708-28465678
chr13	28448408	28448747	chr13:28442708-28465678
chr13	28448753	28448992	chr13:28442708-28465678
chr13	28449263	28449813	chr13:28442708-28465678
chr13	28449828	28450186	chr13:28442708-28465678
chr13	28450193	28450509	chr13:28442708-28465678
chr13	28450573	28450756	chr13:28442708-28465678
chr13	28450778	28451131	chr13:28442708-28465678
chr13	28451438	28453007	chr13:28442708-28465678
chr13	28453408	28455049	chr13:28442708-28465678
chr13	28455103	28455176	chr13:28442708-28465678
chr13	28455438	28455511	chr13:28442708-28465678
chr13	28455513	28455689	chr13:28442708-28465678
chr13	28455718	28455847	chr13:28442708-28465678
chr13	28455863	28456017	chr13:28442708-28465678
chr13	28456058	28456160	chr13:28442708-28465678
chr13	28456218	28456292	chr13:28442708-28465678
chr13	28456808	28457134	chr13:28442708-28465678
chr13	28457188	28457435	chr13:28442708-28465678
chr13	28457463	28457918	chr13:28442708-28465678
chr13	28458213	28460652	chr13:28442708-28465678
chr13	28460668	28460808	chr13:28442708-28465678
chr13	28460823	28460969	chr13:28442708-28465678
chr13	28461148	28461572	chr13:28442708-28465678
chr13	28461623	28463517	chr13:28442708-28465678
chr13	28463518	28464148	chr13:28442708-28465678
chr13	28464173	28465548	chr13:28442708-28465678
chr13	28466818	28467217	chr13:28466852-28467179
chr13	28467443	28467621	chr13:28467470-28467667
chr13	28470028	28470690	chr13:28469885-28496145
chr13	28470973	28471882	chr13:28469885-28496145
chr13	28471893	28473108	chr13:28469885-28496145
chr13	28473113	28473353	chr13:28469885-28496145
chr13	28473858	28474159	chr13:28469885-28496145
chr13	28474638	28474709	chr13:28469885-28496145
chr13	28474748	28476123	chr13:28469885-28496145
chr13	28476138	28480367	chr13:28469885-28496145
chr13	28480393	28481445	chr13:28469885-28496145
chr13	28481478	28481591	chr13:28469885-28496145
chr13	28481613	28482182	chr13:28469885-28496145
chr13	28482518	28484933	chr13:28469885-28496145
chr13	28485138	28485445	chr13:28469885-28496145
chr13	28485463	28488120	chr13:28469885-28496145
chr13	28488403	28488472	chr13:28469885-28496145
chr13	28488483	28492951	chr13:28469885-28496145
chr13	28492958	28493506	chr13:28469885-28496145
chr13	28493528	28496187	chr13:28469885-28496145
chr13	32314444	32314554	chr13:32314473-32315717
chr13	32314864	32315731	chr13:32314473-32315717
chr13	32316339	32316583	chr13:32316371-32316577
chr13	32318994	32319063	chr13:32319026-32319375
chr13	32319069	32319410	chr13:32319026-32319375
chr13	32325004	32325242	chr13:32325025-32325234
chr13	32326029	32326196	chr13:32326050-32326332
chr13	32326199	32326365	chr13:32326050-32326332
chr13	32326424	32326700	chr13:32326448-32326663
chr13	32329359	32329572	chr13:32329392-32329542
chr13	32330834	32331053	chr13:32330868-32331080
chr13	32332189	32333398	chr13:32332221-32333437
chr13	32336179	32338213	chr13:32336214-32341246
chr13	32338214	32341257	chr13:32336214-32341246
chr13	32344479	32344700	chr13:32344507-32344703
chr13	32346754	32346951	chr13:32346776-32346946
chr13	32354779	32355099	chr13:32354810-32355338
chr13	32355109	32355364	chr13:32354810-32355338
chr13	32356384	32356693	chr13:32356377-32356659
chr13	32357714	32357984	chr13:32357691-32357979
chr13	32362434	32362755	chr13:32362464-32362743
chr13	32363094	32363585	chr13:32363128-32363583
chr13	32370319	32370603	chr13:32370351-32370607
chr13	32370884	32371161	chr13:32370905-32371150
chr13	32376584	32376879	chr13:32376619-32376841
chr13	32379244	32379482	chr13:32379266-32379565
chr13	32379499	32379596	chr13:32379266-32379565
chr13	32379669	32379978	chr13:32379699-32380195
chr13	32379994	32380165	chr13:32379699-32380195
chr13	32394604	32394676	chr13:32394638-32394983
chr13	32394679	32394997	chr13:32394638-32394983
chr13	32396724	32397128	chr13:32396758-32397094
chr13	32398084	32399032	chr13:32398111-32400316
chr13	32399149	32399595	chr13:32398111-32400316
chr13	32399599	32399797	chr13:32398111-32400316
chr13	32400074	32400353	chr13:32398111-32400316
chr13	32400639	32403274	chr13:32400672-32403250
chr13	32403574	32403822	chr13:32403605-32403811
chr13	32404124	32405209	chr13:32404152-32407822
chr13	32405524	32405901	chr13:32404152-32407822
chr13	32406204	32406447	chr13:32404152-32407822
chr13	32406759	32407631	chr13:32404152-32407822
chr13	32407659	32407835	chr13:32404152-32407822
chr13	32411449	32411656	chr13:32411477-32411656
chr13	32415884	32416018	chr13:32415908-32416079
chr13	32416424	32416808	chr13:32416448-32416905
chr13	32420059	32420647	chr13:32420084-32420626
chr13	32424839	32426030	chr13:32424871-32426005
chr13	32427829	32427994	chr13:32427853-32429699
chr13	32428054	32429604	chr13:32427853-32429699
chr13	39857063	39857292	chr13:39857084-39857277
chr13	41566747	41566853	chr13:41566774-41568355
chr13	41566857	41567240	chr13:41566774-41568355
chr13	41567247	41567725	chr13:41566774-41568355
chr13	41567732	41568384	chr13:41566774-41568355
chr13	41570382	41570753	chr13:41570417-41570756
chr13	41575657	41575906	chr13:41575689-41575888
chr13	41587432	41587748	chr13:41587461-41587720
chr13	41590557	41590857	chr13:41590589-41590815
chr13	41605092	41605329	chr13:41605117-41605326
chr13	41611492	41611821	chr13:41611525-41611782
chr13	41614902	41615146	chr13:41614925-41615134
chr13	41620632	41621180	chr13:41620535-41621502
chr13	41621287	41621521	chr13:41620535-41621502
chr13	41670872	41671222	chr13:41670895-41671197
chr13	41675142	41675386	chr13:41675164-41675346
chr13	41684972	41685325	chr13:41684996-41685292
chr13	41689282	41689599	chr13:41689303-41689558
chr13	41690092	41690349	chr13:41690115-41690325
chr13	41691242	41691560	chr13:41691269-41691517
chr13	41691802	41692011	chr13:41691823-41691988
chr13	41692777	41692994	chr13:41692811-41693022
chr13	41693797	41693905	chr13:41693820-41694036
chr13	41693927	41694023	chr13:41693820-41694036
chr13	41695997	41696199	chr13:41696018-41696169
chr13	41698997	41699348	chr13:41699020-41699320
chr13	41701312	41701590	chr13:41701341-41701580
chr13	41703227	41703466	chr13:41703252-41703461
chr13	41708372	41709493	chr13:41708296-41709480
chr13	41719257	41719825	chr13:41719286-41719792
chr13	41721352	41721635	chr13:41721319-41721625
chr13	41727112	41727398	chr13:41727143-41727363
chr13	41729457	41729738	chr13:41729491-41729727
chr13	41731997	41732217	chr13:41732029-41732205
chr13	41761052	41761288	chr13:41761077-41761254
chr13	41777907	41778112	chr13:41777934-41778106
chr13	41783717	41783971	chr13:41783744-41783951
chr13	41787357	41787593	chr13:41787386-41787593
chr13	41793357	41793529	chr13:41793388-41793609
chr13	41811142	41811427	chr13:41811174-41811390
chr13	41816622	41816864	chr13:41816647-41816825
chr13	41819132	41819391	chr13:41819167-41819436
chr13	41830452	41830729	chr13:41830478-41830692
chr13	41833342	41833614	chr13:41833320-41833581
chr13	41865512	41866076	chr13:41865540-41866086
chr13	41868262	41868548	chr13:41868295-41868527
chr13	41868987	41869241	chr13:41869009-41869215
chr13	41883357	41883564	chr13:41883336-41883541
chr13	41885837	41886050	chr13:41885869-41886078
chr13	41886712	41886891	chr13:41886730-41886880
chr13	41887112	41887444	chr13:41887146-41887411
chr13	41891337	41891657	chr13:41891369-41891637
chr13	41907512	41907749	chr13:41907535-41907746
chr13	41911962	41912247	chr13:41911987-41912218
chr13	41949852	41950103	chr13:41949885-41950063
chr13	41953822	41954101	chr13:41953817-41954074
chr13	41954782	41955053	chr13:41954807-41955928
chr13	41955072	41955462	chr13:41954807-41955928
chr13	41955467	41955950	chr13:41954807-41955928
chr13	41960767	41962282	chr13:41960802-41962284
chr13	41968327	41968527	chr13:41968350-41968522
chr13	41976437	41976686	chr13:41976398-41976666
chr13	41980707	41981611	chr13:41980742-41981615
chr13	46552143	46553156	chr13:46552167-46553753
chr13	46553158	46553472	chr13:46552167-46553753
chr13	46553483	46553771	chr13:46552167-46553753
chr13	46558063	46558456	chr13:46557709-46558550
chr13	46650123	46650394	chr13:46650150-46650395
chr13	46668958	46669230	chr13:46668979-46669206
chr13	46679758	46680244	chr13:46679785-46679962;chr13:46679983-46680228
chr13	46681668	46681899	chr13:46681690-46681896
chr13	46685893	46686110	chr13:46685854-46686091
chr13	46687778	46688055	chr13:46687801-46688029
chr13	46689058	46689262	chr13:46689082-46689246
chr13	46692463	46692701	chr13:46692485-46692691
chr13	46694813	46695084	chr13:46694842-46695067
chr13	46699253	46699485	chr13:46699285-46699453
chr13	46701048	46701288	chr13:46701070-46701257
chr13	46705023	46705227	chr13:46705017-46705207
chr13	46705253	46705701	chr13:46705217-46705670
chr13	46711708	46711922	chr13:46711740-46711894
chr13	46712483	46712654	chr13:46712474-46712647
chr13	46715478	46715745	chr13:46715509-46715714
chr13	46723138	46723383	chr13:46723170-46723380
chr13	46728768	46729040	chr13:46728796-46729034
chr13	46733848	46734086	chr13:46733870-46734048
chr13	46741568	46743733	chr13:46741591-46744951
chr13	46743743	46744971	chr13:46741591-46744951
chr13	46750458	46751016	chr13:46750489-46753091
chr13	46751038	46751128	chr13:46750489-46753091
chr13	46751138	46751516	chr13:46750489-46753091
chr13	46751533	46752759	chr13:46750489-46753091
chr13	46752798	46753072	chr13:46750489-46753091
chr13	46831458	46832319	chr13:46831491-46835689
chr13	46832333	46833337	chr13:46831491-46835689
chr13	46833628	46834349	chr13:46831491-46835689
chr13	46834353	46835717	chr13:46831491-46835689
chr13	46892318	46892668	chr13:46892339-46892640
chr13	46895233	46896317	chr13:46895254-46896284
chr13	46896598	46898112	chr13:46896623-46898076
chr13	48302719	48302842	chr13:48302750-48304099
chr13	48302994	48303192	chr13:48302750-48304099
chr13	48303199	48303308	chr13:48302750-48304099
chr13	48303309	48304113	chr13:48302750-48304099
chr13	48307194	48307435	chr13:48307229-48307456
chr13	48340589	48340718	chr13:48340599-48340718
chr13	48342514	48342802	chr13:48342548-48342764
chr13	48344994	48345281	chr13:48345029-48345249
chr13	48347749	48347888	chr13:48347774-48347913
chr13	48348874	48349085	chr13:48348905-48349073
chr13	48359934	48360812	chr13:48359966-48360787
chr13	48362734	48363019	chr13:48362764-48363007
chr13	48364814	48365053	chr13:48364843-48365021
chr13	48367409	48367666	chr13:48367443-48367653
chr13	48368444	48368689	chr13:48368476-48368654
chr13	48373359	48373558	chr13:48373354-48373542
chr13	48376839	48377123	chr13:48376867-48377084
chr13	48379579	48379674	chr13:48379543-48379700
chr13	48380034	48380099	chr13:48380002-48380291
chr13	48380149	48380313	chr13:48380002-48380291
chr13	48381164	48381231	chr13:48381196-48381493
chr13	48381239	48381516	chr13:48381196-48381493
chr13	48389494	48389886	chr13:48389516-48389862
chr13	48391314	48391488	chr13:48391349-48391581
chr13	48401214	48401460	chr13:48401247-48401457
chr13	48404109	48404342	chr13:48404130-48404313
chr13	48406474	48406755	chr13:48406505-48406759
chr13	48408544	48408831	chr13:48408573-48408817
chr13	48410959	48411732	chr13:48410994-48413567
chr13	48411734	48413591	chr13:48410994-48413567
chr13	48415614	48415893	chr13:48415649-48415866
chr13	48416299	48416466	chr13:48416262-48416614
chr13	48422799	48422872	chr13:48422599-48422840
chr13	48423964	48424199	chr13:48423942-48424169
chr13	48426504	48426785	chr13:48426529-48426957
chr13	48426884	48426993	chr13:48426529-48426957
chr13	48439524	48439876	chr13:48439558-48439862
chr13	48444599	48444988	chr13:48444502-48445704
chr13	48445004	48445745	chr13:48444502-48445704
chr13	48452909	48453200	chr13:48452942-48453161
chr13	48456119	48456439	chr13:48456153-48456399
chr13	48459604	48459886	chr13:48459637-48459883
chr13	48463654	48463894	chr13:48463680-48463885
chr13	48464984	48465429	chr13:48464947-48465418
chr13	48473274	48473461	chr13:48473309-48473440
chr13	48476324	48476916	chr13:48476349-48476893
chr13	48477269	48477483	chr13:48477304-48477454
chr13	48479919	48481155	chr13:48479947-48482036
chr13	48481174	48481483	chr13:48479947-48482036
chr13	48481499	48482062	chr13:48479947-48482036
chr13	99605646	99607304	chr13:99605668-99607608
chr13	99607311	99607631	chr13:99605668-99607608
chr13	99657821	99659021	chr13:99657853-99658996
chr13	99740721	99741066	chr13:99740744-99741056
chr13	99772751	99773092	chr13:99772773-99773060
chr13	99858776	99859137	chr13:99858810-99859099
chr13	99862916	99863158	chr13:99862940-99863142
chr13	99864736	99864927	chr13:99864767-99865288
chr13	99864961	99865305	chr13:99864767-99865288
chr13	99866166	99866477	chr13:99866189-99866457
chr13	99870856	99871146	chr13:99870887-99871112
chr13	99884901	99885174	chr13:99884926-99885155
chr13	99891236	99894637	chr13:99891267-99897184
chr13	99894661	99895898	chr13:99891267-99897184
chr13	99895911	99897190	chr13:99891267-99897184
chr13	99905186	99905258	chr13:99905219-99909509
chr13	99905261	99905640	chr13:99905219-99909509
chr13	99906051	99906425	chr13:99905219-99909509
chr13	99906711	99907449	chr13:99905219-99909509
chr13	99907451	99907518	chr13:99905219-99909509
chr13	99907531	99907602	chr13:99905219-99909509
chr13	99907836	99908866	chr13:99905219-99909509
chr13	99908871	99908977	chr13:99905219-99909509
chr13	99908986	99909549	chr13:99905219-99909509
chr13	101451560	101452023	chr13:101451592-101452981
chr13	101452025	101452524	chr13:101451592-101452981
chr13	101452530	101453027	chr13:101451592-101452981
chr13	101453805	101454186	chr13:101453832-101454150
chr13	101489870	101490046	chr13:101489901-101490050
chr13	101567620	101567931	chr13:101567648-101567895
chr13	101575340	101575619	chr13:101575373-101575596
chr13	101579205	101579490	chr13:101579236-101579477
chr13	101583140	101583409	chr13:101583165-101583406
chr13	101598060	101598382	chr13:101598094-101598349
chr13	101692500	101693026	chr13:101692534-101692994
chr13	101706680	101706995	chr13:101706705-101706952
chr13	101714355	101714646	chr13:101714387-101714601
chr13	101715490	101715987	chr13:101715512-101716496
chr13	101716035	101716520	chr13:101715512-101716496
chr13	101717420	101717698	chr13:101717448-101720907
chr13	101717715	101718193	chr13:101717448-101720907
chr13	101718240	101718769	chr13:101717448-101720907
chr13	101718795	101720536	chr13:101717448-101720907
chr13	101720570	101720912	chr13:101717448-101720907
chr14	24093023	24093375	chr14:24093052-24094895
chr14	24093668	24094926	chr14:24093052-24094895
chr14	24095068	24095446	chr14:24095092-24095428
chr14	24096818	24097197	chr14:24096841-24097187
chr14	24098118	24098761	chr14:24098152-24098728
chr14	24098963	24099327	chr14:24098998-24099297
chr14	24099473	24100561	chr14:24099507-24100803
chr14	24100578	24100827	chr14:24099507-24100803
chr14	24102663	24102978	chr14:24102624-24102940
chr14	24103078	24103340	chr14:24103109-24103305
chr14	24103428	24104204	chr14:24103459-24104182
chr14	24110393	24110684	chr14:24110243-24110648
chr14	69853107	69854402	chr14:69853130-69854390
chr14	69858422	69858490	chr14:69858455-69858696
chr14	69864077	69864290	chr14:69864111-69864264
chr14	69879302	69879586	chr14:69879337-69879827
chr14	69879602	69879841	chr14:69879337-69879827
chr14	69885357	69885476	chr14:69885289-69886190
chr14	69885592	69885699	chr14:69885289-69886190
chr14	69885722	69885820	chr14:69885289-69886190
chr14	69886057	69886213	chr14:69885289-69886190
chr14	69952052	69952376	chr14:69952086-69952353
chr14	69953337	69953622	chr14:69953369-69953582
chr14	69975642	69975873	chr14:69975664-69975864
chr14	69977832	69978155	chr14:69977867-69978138
chr14	69992312	69992550	chr14:69992333-69992523
chr14	69994167	69994548	chr14:69994188-69994530
chr14	70010682	70011034	chr14:70010703-70010996
chr14	70011402	70011660	chr14:70011434-70011618
chr14	70013302	70013557	chr14:70013335-70013541
chr14	70023127	70023507	chr14:70023152-70023497
chr14	70030212	70030591	chr14:70030191-70032416
chr14	70030607	70032344	chr14:70030191-70032416
chr14	70032352	70032442	chr14:70030191-70032416
chr14	72925307	72926636	chr14:72925331-72926593
chr14	72926672	72927022	chr14:72926697-72926979
chr14	72929702	72929839	chr14:72929649-72929870
chr14	72934922	72935246	chr14:72934953-72935236
chr14	72937867	72937951	chr14:72937899-72938120
chr14	72937957	72938141	chr14:72937899-72938120
chr14	72939722	72939974	chr14:72939751-72939952
chr14	72940142	72940594	chr14:72940169-72940576
chr14	72941662	72942158	chr14:72941694-72942143
chr14	72942192	72942547	chr14:72942219-72942552
chr14	72942647	72943177	chr14:72942668-72943146
chr14	72945802	72946087	chr14:72945833-72946079
chr14	72947062	72947279	chr14:72947091-72947241
chr14	72951722	72951960	chr14:72951747-72951927
chr14	72954082	72954554	chr14:72954110-72954312;chr14:72954335-72954533
chr14	72955442	72955763	chr14:72955472-72955746
chr14	72956312	72956936	chr14:72956335-72958162
chr14	72957222	72958024	chr14:72956335-72958162
chr14	72958527	72959799	chr14:72958561-72959753
chr14	72960517	72960873	chr14:72960547-72962148
chr14	72961152	72962165	chr14:72960547-72962148
chr14	73135647	73136655	chr14:73135417-73136633
chr14	73136737	73137308	chr14:73136766-73137273
chr14	73138107	73138200	chr14:73138056-73138202
chr14	73146107	73146173	chr14:73146027-73146176
chr14	73147407	73148188	chr14:73147441-73148156
chr14	73167757	73167828	chr14:73167778-73169511
chr14	73167837	73168084	chr14:73167778-73169511
chr14	73168377	73169525	chr14:73167778-73169511
chr14	73170712	73171140	chr14:73170746-73171100
chr14	73173482	73173865	chr14:73173515-73174254
chr14	73173992	73174136	chr14:73173515-73174254
chr14	73174157	73174224	chr14:73173515-73174254
chr14	73186792	73187000	chr14:73186802-73186970
chr14	73192562	73192952	chr14:73192593-73192914
chr14	73197627	73197841	chr14:73197659-73198179
chr14	73197842	73198203	chr14:73197659-73198179
chr14	73206067	73206241	chr14:73206102-73206522
chr14	73206247	73206561	chr14:73206102-73206522
chr14	73208752	73208823	chr14:73208773-73208965
chr14	73208892	73208969	chr14:73208773-73208965
chr14	73211697	73212007	chr14:73211718-73211992
chr14	73217042	73217325	chr14:73217075-73217294
chr14	73219057	73221587	chr14:73219083-73223741
chr14	73221682	73223777	chr14:73219083-73223741
chr14	73235767	73235945	chr14:73235791-73235910
chr14	73236997	73237649	chr14:73236496-73237642
chr14	73238382	73238587	chr14:73238412-73238577
chr14	73239537	73239911	chr14:73239565-73239882
chr14	73244562	73244846	chr14:73244593-73244809
chr14	73245152	73245398	chr14:73245176-73245383
chr14	73245562	73245769	chr14:73245585-73245746
chr14	73245992	73246242	chr14:73246022-73246225
chr14	73249692	73250196	chr14:73249725-73250164
chr14	73250832	73251110	chr14:73250856-73251080
chr14	73251402	73251906	chr14:73251435-73251886
chr14	73251942	73252230	chr14:73251967-73252191
chr14	73252577	73252858	chr14:73252598-73252825
chr14	73253672	73254030	chr14:73253703-73254011
chr14	73254437	73254785	chr14:73254462-73254745
chr14	73254802	73255084	chr14:73254826-73255068
chr14	73258907	73259143	chr14:73258928-73259109
chr14	73259197	73259614	chr14:73259218-73259595
chr14	73260632	73260918	chr14:73260658-73260879
chr14	73261072	73261359	chr14:73261105-73261344
chr14	73261967	73264118	chr14:73261999-73263832;chr14:73263891-73264094
chr14	73264127	73264419	chr14:73264160-73264385
chr14	73264477	73264795	chr14:73264505-73264776
chr14	73265292	73265568	chr14:73265319-73265557
chr14	73266427	73266915	chr14:73266450-73266881
chr14	73268297	73268786	chr14:73268328-73268773
chr14	73272417	73272970	chr14:73272444-73274690
chr14	73273577	73274727	chr14:73272444-73274690
chr14	76958608	76959828	chr14:76958637-76959803
chr14	76962253	76962677	chr14:76962280-76962657
chr14	76965533	76965890	chr14:76965564-76965852
chr14	100415784	100416352	chr14:100415817-100416318
chr14	100715894	100716400	chr14:100715882-100716383
chr14	100724669	100725925	chr14:100724704-100725883
chr14	100726449	100726678	chr14:100726483-100726645
chr14	100726744	100726876	chr14:100726776-100727185
chr14	100726889	100727194	chr14:100726776-100727185
chr14	100728319	100728769	chr14:100728345-100728740
chr14	100728854	100729315	chr14:100728885-100729284
chr14	100731959	100732247	chr14:100731991-100732233
chr14	100734074	100736170	chr14:100734098-100738274
chr14	100736184	100737266	chr14:100734098-100738274
chr14	100737294	100738302	chr14:100734098-100738274
chr14	100771359	100771669	chr14:100771383-100771884
chr14	100771689	100771832	chr14:100771383-100771884
chr14	100778374	100779846	chr14:100778409-100779830
chr14	100798104	100798201	chr14:100798022-100798164
chr14	100826024	100826444	chr14:100826057-100826420
chr14	100827339	100827610	chr14:100827360-100827577
chr14	100828634	100828873	chr14:100828657-100828866
chr14	100828959	100829548	chr14:100828983-100836350
chr14	100829574	100830340	chr14:100828983-100836350
chr14	100830374	100830554	chr14:100828983-100836350
chr14	100830604	100833273	chr14:100828983-100836350
chr14	100833544	100836388	chr14:100828983-100836350
chr14	100845399	100846989	chr14:100845407-100854355
chr14	100847039	100847250	chr14:100845407-100854355
chr14	100847289	100848061	chr14:100845407-100854355
chr14	100848129	100849790	chr14:100845407-100854355
chr14	100849794	100850105	chr14:100845407-100854355
chr14	100850119	100850325	chr14:100845407-100854355
chr14	100850699	100850876	chr14:100845407-100854355
chr14	100850884	100851099	chr14:100845407-100854355
chr14	100851104	100853580	chr14:100845407-100854355
chr14	100853589	100854023	chr14:100845407-100854355
chr14	100854049	100854397	chr14:100845407-100854355
chr14	100857164	100860419	chr14:100857194-100860406
chr14	100860614	100861106	chr14:100860640-100861081
chr14	100879624	100880123	chr14:100879654-100885847
chr14	100880129	100885507	chr14:100879654-100885847
chr14	100885529	100885601	chr14:100879654-100885847
chr14	100885619	100885867	chr14:100879654-100885847
chr14	100889574	100889652	chr14:100889598-100889806
chr14	100889654	100889833	chr14:100889598-100889806
chr14	100892629	100892980	chr14:100892650-100892966
chr14	100894624	100895114	chr14:100894648-100895089
chr14	100897519	100897755	chr14:100897542-100897782
chr14	100897834	100898085	chr14:100897869-100898046
chr14	100898879	100899509	chr14:100898906-100899479
chr14	100899754	100900234	chr14:100899777-100900221
chr14	100906014	100907044	chr14:100906047-100907182
chr14	100907064	100907214	chr14:100906047-100907182
chr14	100910154	100910366	chr14:100910182-100910354
chr14	100911059	100911288	chr14:100911088-100911263
chr14	100913354	100913605	chr14:100913381-100913571
chr14	100924749	100924953	chr14:100924770-100924942
chr14	100927264	100927465	chr14:100927291-100927463
chr14	100928014	100928084	chr14:100928048-100928217
chr14	100928089	100928191	chr14:100928048-100928217
chr14	100929889	100930056	chr14:100929868-100930040
chr14	100935744	100935955	chr14:100935721-100935931
chr14	100936084	100936635	chr14:100936109-100936615
chr14	100937374	100937551	chr14:100937352-100937538
chr14	100938114	100938347	chr14:100938136-100938314
chr14	100938794	100939038	chr14:100938829-100939006
chr14	100939484	100939689	chr14:100939505-100939680
chr14	100940289	100940524	chr14:100940314-100940500
chr14	100941054	100941266	chr14:100941075-100941252
chr14	100942684	100942896	chr14:100942711-100942888
chr14	100943379	100943583	chr14:100943400-100943574
chr14	100944729	100945016	chr14:100944758-100944975
chr14	100945564	100945779	chr14:100945598-100945770
chr14	100946989	100947277	chr14:100946983-100947244
chr14	100949759	100949968	chr14:100949782-100949954
chr14	100951784	100951983	chr14:100951805-100951983
chr14	100953334	100953512	chr14:100953298-100953473
chr14	100954264	100954506	chr14:100954293-100954498
chr14	100955294	100955406	chr14:100955319-100955489
chr14	100955424	100955521	chr14:100955319-100955489
chr14	100957094	100957295	chr14:100957115-100957287
chr14	100962979	100963218	chr14:100963003-100963180
chr14	100964709	100964917	chr14:100964730-100964901
chr14	100965949	100966025	chr14:100965978-100966150
chr14	100966079	100966183	chr14:100965978-100966150
chr14	100966969	100967188	chr14:100967001-100967173
chr14	100968029	100968250	chr14:100968060-100968235
chr14	100968874	100969095	chr14:100968897-100969072
chr14	100969819	100970038	chr14:100969828-100970002
chr14	100972029	100972232	chr14:100972052-100972227
chr14	100972594	100972669	chr14:100972619-100972791
chr14	100972684	100972826	chr14:100972619-100972791
chr14	100973519	100973734	chr14:100973544-100973714
chr14	100974734	100974942	chr14:100974755-100974930
chr14	100975749	100975956	chr14:100975774-100975946
chr14	100976404	100976606	chr14:100976426-100976601
chr14	100980929	100981005	chr14:100980953-100981125
chr14	100981024	100981161	chr14:100980953-100981125
chr14	100981899	100981999	chr14:100981924-100982096
chr14	100982029	100982129	chr14:100981924-100982096
chr14	100982854	100982927	chr14:100982875-100983047
chr14	100982969	100983073	chr14:100982875-100983047
chr14	100983804	100983877	chr14:100983825-100983997
chr14	100983924	100984030	chr14:100983825-100983997
chr14	100984704	100984915	chr14:100984726-100984898
chr14	100985974	100986188	chr14:100986006-100986178
chr14	100986974	100987190	chr14:100986995-100987167
chr14	100988089	100988298	chr14:100988110-100988280
chr14	100989054	100989129	chr14:100989079-100989251
chr14	100989179	100989280	chr14:100989079-100989251
chr14	100990019	100990240	chr14:100990040-100990210
chr14	100991844	100992048	chr14:100991868-100992040
chr14	100993164	100993379	chr14:100993185-100993360
chr14	101021994	101022203	chr14:101022015-101022182
chr14	101023249	101023494	chr14:101023274-101023470
chr14	101023769	101023911	chr14:101023743-101023906
chr14	101024944	101025154	chr14:101024966-101025127
chr14	101025489	101025901	chr14:101025513-101025867
chr14	101025944	101026193	chr14:101025969-101026157
chr14	101026709	101026951	chr14:101026734-101026914
chr14	101027014	101027265	chr14:101027049-101027233
chr14	101029604	101029778	chr14:101029583-101029764
chr14	101029969	101030221	chr14:101030001-101030179
chr14	101031914	101032153	chr14:101031936-101032114
chr14	101033679	101033920	chr14:101033704-101033886
chr14	101039604	101039823	chr14:101039639-101039805
chr14	101039984	101040614	chr14:101040018-101040349;chr14:101040385-101040585
chr14	101040704	101040920	chr14:101040731-101040899
chr14	101041284	101041534	chr14:101041312-101041495
chr14	101042904	101043146	chr14:101042926-101043112
chr14	101044124	101045273	chr14:101044147-101045234
chr14	101045844	101046066	chr14:101045869-101046044
chr14	101046374	101046616	chr14:101046404-101046588
chr14	101047249	101047455	chr14:101047270-101047448
chr14	101047829	101048074	chr14:101047850-101048029
chr14	101048584	101048680	chr14:101048607-101048798
chr14	101048684	101048820	chr14:101048607-101048798
chr14	101049474	101049717	chr14:101049499-101049696
chr14	101050984	101051334	chr14:101051016-101051319
chr14	101051529	101051887	chr14:101051551-101051845
chr14	101052369	101052608	chr14:101052395-101052575
chr14	101054224	101054451	chr14:101054255-101054431
chr14	101054604	101054820	chr14:101054636-101054809
chr14	101055179	101055572	chr14:101055207-101055541
chr14	101056144	101056386	chr14:101056168-101056350
chr14	101059669	101059921	chr14:101059704-101059888
chr14	101060499	101060735	chr14:101060522-101060724
chr14	101061974	101062180	chr14:101061999-101062168
chr14	101064414	101064661	chr14:101064444-101064628
chr14	101065224	101065777	chr14:101065249-101065767
chr14	101065839	101066081	chr14:101065861-101066041
chr14	101066644	101066895	chr14:101066673-101066851
chr14	101068879	101070147	chr14:101068910-101070105
chr14	101070359	101070867	chr14:101070391-101072987
chr14	101070869	101071956	chr14:101070391-101072987
chr14	101072004	101073026	chr14:101070391-101072987
chr14	101552139	101553617	chr14:101552170-101555726
chr14	101553644	101555708	chr14:101552170-101555726
chr14	101557224	101558912	chr14:101557253-101563502
chr14	101558929	101563526	chr14:101557253-101563502
chr14	103697523	103699273	chr14:103697558-103699067;chr14:103699082-103699229
chr14	103699288	103699636	chr14:103699313-103699626
chr14	103700373	103701584	chr14:103700402-103701621
chr14	103701933	103702658	chr14:103701965-103702632
chr14	103703093	103703422	chr14:103703122-103703397
chr14	103704323	103704397	chr14:103704345-103706092
chr14	103704683	103704787	chr14:103704345-103706092
chr14	103704833	103706129	chr14:103704345-103706092
chr14	103706133	103706440	chr14:103706156-103706425
chr14	103706923	103708924	chr14:103706952-103708905
chr14	103710948	103711319	chr14:103710982-103711295
chr14	103711393	103712197	chr14:103711415-103712154
chr14	103712793	103713043	chr14:103712824-103713018
chr14	103714023	103714311	chr14:103714054-103714300
chr14	103715338	103716536	chr14:103715373-103716504
chr15	23564652	23567895	chr15:23564677-23568070
chr15	23567957	23568095	chr15:23564677-23568070
chr15	23569212	23569465	chr15:23569246-23570657
chr15	23569492	23570191	chr15:23569246-23570657
chr15	23570202	23570686	chr15:23569246-23570657
chr15	23575312	23575386	chr15:23575295-23575532
chr15	23575407	23575549	chr15:23575295-23575532
chr15	23610547	23610893	chr15:23610573-23611614
chr15	23610937	23611007	chr15:23610573-23611614
chr15	23611037	23611111	chr15:23610573-23611614
chr15	23611117	23611293	chr15:23610573-23611614
chr15	23627692	23628598	chr15:23627715-23630125
chr15	23628612	23628708	chr15:23627715-23630125
chr15	23628722	23628944	chr15:23627715-23630125
chr15	23629067	23629143	chr15:23627715-23630125
chr15	23629162	23629936	chr15:23627715-23630125
chr15	23629942	23630157	chr15:23627715-23630125
chr15	23643462	23643570	chr15:23643493-23648841
chr15	23643572	23646268	chr15:23643493-23648841
chr15	23646412	23648731	chr15:23643493-23648841
chr15	23648747	23648850	chr15:23643493-23648841
chr15	23685322	23685397	chr15:23685349-23688330
chr15	23685407	23688335	chr15:23685349-23688330
chr15	23906662	23907024	chr15:23906696-23907197
chr15	24162677	24163367	chr15:24162703-24163332
chr15	24164692	24165255	chr15:24164726-24170948
chr15	24165267	24166392	chr15:24164726-24170948
chr15	24166417	24169723	chr15:24164726-24170948
chr15	24169732	24170359	chr15:24164726-24170948
chr15	24170657	24170732	chr15:24164726-24170948
chr15	24492112	24492254	chr15:24492136-24493378
chr15	24492277	24492827	chr15:24492136-24493378
chr15	24492837	24493425	chr15:24492136-24493378
chr15	24507257	24507447	chr15:24507288-24507528
chr15	24507482	24507562	chr15:24507288-24507528
chr15	24507897	24508212	chr15:24507903-24508190
chr15	24508777	24509064	chr15:24508810-24509044
chr15	24512962	24513105	chr15:24512929-24513223
chr15	24513157	24513260	chr15:24512929-24513223
chr15	24513537	24513610	chr15:24513572-24513787
chr15	24521597	24521678	chr15:24521630-24521880
chr15	24521687	24521858	chr15:24521630-24521880
chr15	24533612	24534041	chr15:24533644-24534002
chr15	24535612	24535885	chr15:24535629-24535856
chr15	24547902	24548006	chr15:24547745-24547974
chr15	24548312	24548387	chr15:24548333-24548520
chr15	24548412	24548495	chr15:24548333-24548520
chr15	24558067	24558493	chr15:24558101-24559642
chr15	24558947	24559017	chr15:24558101-24559642
chr15	24559022	24559182	chr15:24558101-24559642
chr15	24559342	24559471	chr15:24558101-24559642
chr15	24559507	24559690	chr15:24558101-24559642
chr15	24566007	24566303	chr15:24566038-24566262
chr15	24566597	24566799	chr15:24566605-24566850
chr15	24567842	24568034	chr15:24567841-24568232
chr15	24568077	24568244	chr15:24567841-24568232
chr15	24568447	24568522	chr15:24568480-24568613
chr15	24569702	24569765	chr15:24569732-24569859
chr15	24569772	24569871	chr15:24569732-24569859
chr15	24574427	24574751	chr15:24574459-24575053
chr15	24574807	24574872	chr15:24574459-24575053
chr15	24574897	24575085	chr15:24574459-24575053
chr15	24580142	24580404	chr15:24580176-24580380
chr15	24587482	24587852	chr15:24587516-24587830
chr15	24623882	24624201	chr15:24623917-24624159
chr15	24651957	24652213	chr15:24651984-24652180
chr15	24674832	24674904	chr15:24674867-24683496
chr15	24675192	24679975	chr15:24674867-24683496
chr15	24680282	24680589	chr15:24674867-24683496
chr15	24680622	24681361	chr15:24674867-24683496
chr15	24681487	24681771	chr15:24674867-24683496
chr15	24681852	24681947	chr15:24674867-24683496
chr15	24682012	24682502	chr15:24674867-24683496
chr15	24682512	24682745	chr15:24674867-24683496
chr15	24682752	24682879	chr15:24674867-24683496
chr15	24682887	24682983	chr15:24674867-24683496
chr15	24683392	24683525	chr15:24674867-24683496
chr15	24822612	24823934	chr15:24822636-24823900
chr15	24829722	24829965	chr15:24829747-24829955
chr15	24856462	24856782	chr15:24856489-24856766
chr15	24886432	24886655	chr15:24886465-24886639
chr15	24908862	24908933	chr15:24908881-24909875
chr15	24908937	24909050	chr15:24908881-24909875
chr15	24909052	24909232	chr15:24908881-24909875
chr15	24909377	24909459	chr15:24908881-24909875
chr15	24909477	24909557	chr15:24908881-24909875
chr15	24909692	24909789	chr15:24908881-24909875
chr15	24909792	24909897	chr15:24908881-24909875
chr15	24919932	24920217	chr15:24919960-24920174
chr15	24920392	24920597	chr15:24920422-24920597
chr15	24921072	24921327	chr15:24921106-24921305
chr15	24953961	24955151	chr15:24953985-24955112
chr15	24962031	24962286	chr15:24962063-24962259
chr15	24966946	24967304	chr15:24966978-24967290
chr15	24967851	24968492	chr15:24967881-24968458
chr15	24968736	24968899	chr15:24968744-24968879
chr15	24974206	24974536	chr15:24974237-24974506
chr15	24974851	24975018	chr15:24974591-24975007
chr15	24975286	24975575	chr15:24975307-24975559
chr15	24976221	24976514	chr15:24976254-24976466
chr15	24976791	24977105	chr15:24976826-24977079
chr15	24977636	24979733	chr15:24977582-24979692
chr15	24979861	24979934	chr15:24979896-24980134
chr15	24979936	24980143	chr15:24979896-24980134
chr15	24981701	24982601	chr15:24981724-24983836
chr15	24982866	24983136	chr15:24981724-24983836
chr15	24983411	24983523	chr15:24981724-24983836
chr15	24983796	24983864	chr15:24981724-24983836
chr15	24984026	24984775	chr15:24984052-24988282
chr15	24984836	24985396	chr15:24984052-24988282
chr15	24985601	24985676	chr15:24984052-24988282
chr15	24985696	24986854	chr15:24984052-24988282
chr15	24986891	24988009	chr15:24984052-24988282
chr15	24988016	24988251	chr15:24984052-24988282
chr15	24998291	24998575	chr15:24998315-24998536
chr15	24998886	24999131	chr15:24998919-24999128
chr15	25000161	25000444	chr15:25000194-25000424
chr15	25001286	25001915	chr15:25001307-25002454
chr15	25001921	25002145	chr15:25001307-25002454
chr15	25002276	25002486	chr15:25001307-25002454
chr15	25002641	25002953	chr15:25002674-25002938
chr15	25018946	25019221	chr15:25018976-25019198
chr15	25019746	25019814	chr15:25019777-25019919
chr15	25019821	25019957	chr15:25019777-25019919
chr15	25020516	25022746	chr15:25020539-25022716
chr15	25041766	25042740	chr15:25041638-25042960
chr15	25050556	25050728	chr15:25050581-25050772
chr15	25051006	25051332	chr15:25051038-25051286
chr15	25051401	25051502	chr15:25051426-25108402
chr15	25051516	25053557	chr15:25051426-25108402
chr15	25053586	25054245	chr15:25051426-25108402
chr15	25054246	25058898	chr15:25051426-25108402
chr15	25058921	25061606	chr15:25051426-25108402
chr15	25061696	25062364	chr15:25051426-25108402
chr15	25062371	25069811	chr15:25051426-25108402
chr15	25069866	25070460	chr15:25051426-25108402
chr15	25070461	25072435	chr15:25051426-25108402
chr15	25072471	25073136	chr15:25051426-25108402
chr15	25073146	25075452	chr15:25051426-25108402
chr15	25075461	25082092	chr15:25051426-25108402
chr15	25082106	25083606	chr15:25051426-25108402
chr15	25083616	25087686	chr15:25051426-25108402
chr15	25087696	25094840	chr15:25051426-25108402
chr15	25094841	25095958	chr15:25051426-25108402
chr15	25096261	25096335	chr15:25051426-25108402
chr15	25096351	25096475	chr15:25051426-25108402
chr15	25096486	25096721	chr15:25051426-25108402
chr15	25096726	25099929	chr15:25051426-25108402
chr15	25100281	25100596	chr15:25051426-25108402
chr15	25100606	25100910	chr15:25051426-25108402
chr15	25100916	25101170	chr15:25051426-25108402
chr15	25101201	25102034	chr15:25051426-25108402
chr15	25102816	25103092	chr15:25051426-25108402
chr15	25103466	25104015	chr15:25051426-25108402
chr15	25104021	25104861	chr15:25051426-25108402
chr15	25104886	25107064	chr15:25051426-25108402
chr15	25107076	25108431	chr15:25051426-25108402
chr15	25108926	25113336	chr15:25108947-25109453;chr15:25109504-25113977
chr15	25113376	25113622	chr15:25109504-25113977
chr15	25113926	25114000	chr15:25109504-25113977
chr15	25115226	25115537	chr15:25115248-25117565
chr15	25115596	25115675	chr15:25115248-25117565
chr15	25115676	25117104	chr15:25115248-25117565
chr15	25117196	25117588	chr15:25115248-25117565
chr15	25118256	25118470	chr15:25118217-25118432
chr15	25118986	25120852	chr15:25119014-25122526
chr15	25120886	25122116	chr15:25119014-25122526
chr15	25122121	25122423	chr15:25119014-25122526
chr15	25122431	25122568	chr15:25119014-25122526
chr15	25159206	25159347	chr15:25159170-25159329
chr15	25170456	25170737	chr15:25170485-25170716
chr15	25170966	25171037	chr15:25170997-25171142
chr15	25171106	25171179	chr15:25170997-25171142
chr15	25172366	25172548	chr15:25172397-25172628
chr15	25172576	25172653	chr15:25172397-25172628
chr15	25172871	25173167	chr15:25172899-25173149
chr15	25174826	25174932	chr15:25174762-25174920
chr15	25175286	25175361	chr15:25175188-25175333
chr15	25177076	25177287	chr15:25177106-25177249
chr15	25178466	25178720	chr15:25178499-25178731
chr15	25178981	25179196	chr15:25179013-25179157
chr15	25180226	25180415	chr15:25180258-25180490
chr15	25180436	25180515	chr15:25180258-25180490
chr15	25181726	25182313	chr15:25181759-25181945;chr15:25181968-25182804
chr15	25182321	25182398	chr15:25181968-25182804
chr15	25182436	25182541	chr15:25181968-25182804
chr15	25182606	25182822	chr15:25181968-25182804
chr15	25183866	25184146	chr15:25183890-25184125
chr15	25185371	25185651	chr15:25185392-25185624
chr15	25185876	25186091	chr15:25185909-25186057
chr15	25187266	25187465	chr15:25187298-25187529
chr15	25187476	25187551	chr15:25187298-25187529
chr15	25187776	25187910	chr15:25187811-25187955
chr15	25187916	25187996	chr15:25187811-25187955
chr15	25189141	25189439	chr15:25189172-25189404
chr15	25189661	25189866	chr15:25189690-25189834
chr15	25191166	25191417	chr15:25191189-25191400
chr15	25191641	25191712	chr15:25191666-25191812
chr15	25191766	25191843	chr15:25191666-25191812
chr15	25193056	25193349	chr15:25193082-25193741
chr15	25193421	25193496	chr15:25193082-25193741
chr15	25193506	25193765	chr15:25193082-25193741
chr15	25195161	25195232	chr15:25195196-25195340
chr15	25195236	25195377	chr15:25195196-25195340
chr15	25197296	25197475	chr15:25197331-25197563
chr15	25197506	25197590	chr15:25197331-25197563
chr15	25197831	25198043	chr15:25197858-25198003
chr15	25199176	25199250	chr15:25199211-25199441
chr15	25199266	25199441	chr15:25199211-25199441
chr15	25199701	25199913	chr15:25199727-25199873
chr15	25201051	25201338	chr15:25201085-25201316
chr15	25201566	25201781	chr15:25201601-25201745
chr15	25202966	25203236	chr15:25202989-25203220
chr15	25203466	25203537	chr15:25203501-25204350
chr15	25203541	25204132	chr15:25203501-25204350
chr15	25204136	25204344	chr15:25203501-25204350
chr15	25204606	25204815	chr15:25204633-25204778
chr15	25205966	25206188	chr15:25205992-25206250
chr15	25206191	25206276	chr15:25205992-25206250
chr15	25206506	25206719	chr15:25206534-25206679
chr15	25207816	25207997	chr15:25207845-25208077
chr15	25208006	25208107	chr15:25207845-25208077
chr15	25209646	25209722	chr15:25209681-25209911
chr15	25209736	25209919	chr15:25209681-25209911
chr15	25211521	25211703	chr15:25211556-25211788
chr15	25212041	25212111	chr15:25212073-25212219
chr15	25212171	25212253	chr15:25212073-25212219
chr15	25213376	25213452	chr15:25213408-25213640
chr15	25213471	25213668	chr15:25213408-25213640
chr15	25213891	25214029	chr15:25213923-25214068
chr15	25214031	25214107	chr15:25213923-25214068
chr15	25217171	25217308	chr15:25217162-25217392
chr15	25218271	25218633	chr15:25218301-25219022
chr15	25218706	25219061	chr15:25218301-25219022
chr15	25222076	25222348	chr15:25222108-25222340
chr15	25222976	25223160	chr15:25223008-25223240
chr15	25223171	25223266	chr15:25223008-25223240
chr15	25223491	25223564	chr15:25223524-25223668
chr15	25223606	25223691	chr15:25223524-25223668
chr15	25224931	25225007	chr15:25224964-25225196
chr15	25225011	25225121	chr15:25224964-25225196
chr15	25225136	25225219	chr15:25224964-25225196
chr15	25225446	25225516	chr15:25225478-25225623
chr15	25225586	25225658	chr15:25225478-25225623
chr15	25226836	25227125	chr15:25226867-25227099
chr15	25228696	25228990	chr15:25228729-25228961
chr15	25229221	25229331	chr15:25229243-25229384
chr15	25229346	25229424	chr15:25229243-25229384
chr15	25230596	25230840	chr15:25230619-25230831
chr15	25231081	25231153	chr15:25231115-25231260
chr15	25231201	25231280	chr15:25231115-25231260
chr15	25232231	25232308	chr15:25232149-25232381
chr15	25232311	25232413	chr15:25232149-25232381
chr15	25232626	25232759	chr15:25232660-25232805
chr15	25232766	25232846	chr15:25232660-25232805
chr15	25234046	25234228	chr15:25234007-25234253
chr15	25234491	25234560	chr15:25234524-25234667
chr15	25234566	25234707	chr15:25234524-25234667
chr15	25236331	25236452	chr15:25236358-25236503
chr15	25236466	25236541	chr15:25236358-25236503
chr15	25240086	25240297	chr15:25240117-25240262
chr15	25241476	25241769	chr15:25241508-25241740
chr15	25241991	25242096	chr15:25242021-25242166
chr15	25242111	25242188	chr15:25242021-25242166
chr15	25243346	25243525	chr15:25243376-25243607
chr15	25243556	25243634	chr15:25243376-25243607
chr15	25243856	25243926	chr15:25243889-25244034
chr15	25243931	25244339	chr15:25243889-25244034;chr15:25244084-25244321
chr15	25245076	25245402	chr15:25245087-25245471
chr15	25245406	25245493	chr15:25245087-25245471
chr15	25245721	25245829	chr15:25245755-25245900
chr15	25245861	25245938	chr15:25245755-25245900
chr15	25247071	25247258	chr15:25247106-25247339
chr15	25247586	25247896	chr15:25247621-25247766;chr15:25247816-25248053
chr15	25247901	25248079	chr15:25247816-25248053
chr15	25250646	25250882	chr15:25250630-25250861
chr15	25251091	25251157	chr15:25251125-25251269
chr15	25251206	25251285	chr15:25251125-25251269
chr15	25252151	25252281	chr15:25252174-25252383
chr15	25266356	25266705	chr15:25266380-25266664
chr15	25266826	25267108	chr15:25266861-25267094
chr15	25268251	25268528	chr15:25268278-25268503
chr15	25269521	25269827	chr15:25269554-25269783
chr15	25271346	25271625	chr15:25271367-25271584
chr15	25277291	25277498	chr15:25277316-25277459
chr15	25278266	25278489	chr15:25278292-25278459
chr15	25278816	25278963	chr15:25278796-25278934
chr15	25333726	25333899	chr15:25333677-25340278
chr15	25333901	25333966	chr15:25333677-25340278
chr15	25334056	25334135	chr15:25333677-25340278
chr15	25334141	25334215	chr15:25333677-25340278
chr15	25334306	25334613	chr15:25333677-25340278
chr15	25334616	25334992	chr15:25333677-25340278
chr15	25335006	25336540	chr15:25333677-25340278
chr15	25336566	25337555	chr15:25333677-25340278
chr15	25337561	25337931	chr15:25333677-25340278
chr15	25337951	25338887	chr15:25333677-25340278
chr15	25338901	25339066	chr15:25333677-25340278
chr15	25339126	25340317	chr15:25333677-25340278
chr15	25345896	25346119	chr15:25345929-25346081
chr15	25353951	25354766	chr15:25353982-25354476;chr15:25354477-25354733
chr15	25355816	25356129	chr15:25355841-25356106
chr15	25356606	25356978	chr15:25356640-25356946
chr15	25357261	25357355	chr15:25357283-25357625
chr15	25360311	25360589	chr15:25360332-25360577
chr15	25370491	25371883	chr15:25370515-25371862
chr15	25373766	25374132	chr15:25373471-25375813
chr15	25374136	25375386	chr15:25373471-25375813
chr15	25375391	25375859	chr15:25373471-25375813
chr15	25391521	25391865	chr15:25391545-25391841
chr15	25393666	25393948	chr15:25393695-25393908
chr15	25405386	25405666	chr15:25405410-25405653
chr15	25406986	25407967	chr15:25407016-25408763
chr15	25408206	25408788	chr15:25407016-25408763
chr15	25409011	25409497	chr15:25409037-25409462
chr15	25411896	25412029	chr15:25411857-25412021
chr15	25415626	25415839	chr15:25415659-25415892
chr15	25417851	25417920	chr15:25417883-25419512
chr15	25417986	25418062	chr15:25417883-25419512
chr15	25418081	25418932	chr15:25417883-25419512
chr15	25419031	25419536	chr15:25417883-25419512
chr15	25420571	25420641	chr15:25420605-25420802
chr15	25421866	25421960	chr15:25421875-25422011
chr15	25421971	25422044	chr15:25421875-25422011
chr15	25426081	25426826	chr15:25426115-25426864
chr15	25437971	25438389	chr15:25438002-25438382
chr15	25438416	25439838	chr15:25438438-25440056
chr15	25439876	25440048	chr15:25438438-25440056
chr15	25672241	25672372	chr15:25672190-25673462
chr15	25672421	25672712	chr15:25672190-25673462
chr15	25672741	25673482	chr15:25672190-25673462
chr15	25677191	25678455	chr15:25677222-25680024
chr15	25678471	25679158	chr15:25677222-25680024
chr15	25679181	25679314	chr15:25677222-25680024
chr15	25679316	25680391	chr15:25677222-25680024;chr15:25680070-25680358
chr15	25680736	25681155	chr15:25680759-25681124
chr15	25683211	25684131	chr15:25683235-25684085
chr15	25687631	25688080	chr15:25687652-25688046
chr15	25691641	25691884	chr15:25691664-25691841
chr15	25694746	25695239	chr15:25694768-25695196
chr15	25701841	25702191	chr15:25701865-25702150
chr15	25707896	25708384	chr15:25707925-25708350
chr15	25710826	25711019	chr15:25710859-25713609
chr15	25711021	25714332	chr15:25710859-25713609;chr15:25713623-25714291
chr15	25716651	25717002	chr15:25716675-25716974
chr15	25718096	25718485	chr15:25718131-25718449
chr15	25718731	25719045	chr15:25718754-25719029
chr15	25721581	25721995	chr15:25721606-25721959
chr15	25723816	25724092	chr15:25723840-25724071
chr15	25725906	25726151	chr15:25725900-25726132
chr15	25727081	25727343	chr15:25727109-25727316
chr15	25735971	25736223	chr15:25736005-25736191
chr15	25780946	25781291	chr15:25780968-25781273
chr15	25783701	25784063	chr15:25783734-25784025
chr15	25841406	25841583	chr15:25841431-25841813
chr15	25841591	25841830	chr15:25841431-25841813
chr15	25861701	25862236	chr15:25861730-25862386
chr15	25862256	25862423	chr15:25861730-25862386
chr15	25862566	25863931	chr15:25862597-25863986
chr15	25863936	25864009	chr15:25862597-25863986
chr15	25864936	25866206	chr15:25864964-25866172
chr15	26543461	26545165	chr15:26543495-26548184
chr15	26545221	26546181	chr15:26543495-26548184
chr15	26546191	26546294	chr15:26543495-26548184
chr15	26546306	26546762	chr15:26543495-26548184
chr15	26546771	26547545	chr15:26543495-26548184
chr15	26547546	26547654	chr15:26543495-26548184
chr15	26547701	26548197	chr15:26543495-26548184
chr15	26549986	26550199	chr15:26550020-26550164
chr15	26553431	26553601	chr15:26553332-26553570
chr15	26560851	26561236	chr15:26560881-26561226
chr15	26567496	26567822	chr15:26567530-26567783
chr15	26569231	26569339	chr15:26569261-26569392
chr15	26569356	26569444	chr15:26569261-26569392
chr15	26580246	26580731	chr15:26580268-26580721
chr15	26581066	26581276	chr15:26581096-26581260
chr15	26583256	26583498	chr15:26583281-26583464
chr15	26590131	26590358	chr15:26590163-26590318
chr15	26611776	26612845	chr15:26611807-26616110
chr15	26613461	26616152	chr15:26611807-26616110
chr15	26621231	26621545	chr15:26621263-26621584
chr15	26621546	26621614	chr15:26621263-26621584
chr15	26624136	26625072	chr15:26624157-26624681;chr15:26624714-26625035
chr15	26625346	26625595	chr15:26625381-26625584
chr15	26628901	26629287	chr15:26628926-26629260
chr15	26642421	26642601	chr15:26642382-26642578
chr15	26666311	26666741	chr15:26666338-26666721
chr15	26716541	26716789	chr15:26716563-26716815
chr15	26749851	26750217	chr15:26749884-26750200
chr15	26767071	26767325	chr15:26767101-26767286
chr15	26771746	26772552	chr15:26771768-26772519
chr15	26772606	26773048	chr15:26772630-26772822;chr15:26772832-26773126
chr15	26773091	26773160	chr15:26772832-26773126
chr15	26773561	26773807	chr15:26773594-26773838
chr15	26773886	26774095	chr15:26773892-26774053
chr15	26789776	26789914	chr15:26789798-26790350
chr15	26789916	26789985	chr15:26789798-26790350
chr15	26790061	26790307	chr15:26789798-26790350
chr15	26795921	26796151	chr15:26795954-26796142
chr15	26798301	26798373	chr15:26798336-26798496
chr15	26798376	26798519	chr15:26798336-26798496
chr15	26816291	26816425	chr15:26816316-26816464
chr15	26816426	26816495	chr15:26816316-26816464
chr15	26865371	26865508	chr15:26865362-26867468
chr15	26865576	26865653	chr15:26865362-26867468
chr15	26865676	26865971	chr15:26865362-26867468
chr15	26865991	26866415	chr15:26865362-26867468
chr15	26866416	26867482	chr15:26865362-26867468
chr15	26867746	26868176	chr15:26867778-26868149
chr15	26868671	26868874	chr15:26868664-26868843
chr15	26869101	26869426	chr15:26869124-26869384
chr15	26877586	26877767	chr15:26877618-26877734
chr15	26880471	26881042	chr15:26880492-26881017
chr15	26883081	26883644	chr15:26883115-26883283;chr15:26883286-26883607
chr15	26914721	26914973	chr15:26914752-26914935
chr15	26937111	26937406	chr15:26937134-26937378
chr15	26939151	26940417	chr15:26939186-26940539
chr15	26940471	26940572	chr15:26939186-26940539
chr15	26943131	26946436	chr15:26943164-26949260
chr15	26946441	26946926	chr15:26943164-26949260
chr15	26946931	26947216	chr15:26943164-26949260
chr15	26947691	26949173	chr15:26943164-26949260
chr15	26970326	26971674	chr15:26970281-26971638
chr15	26976916	26977233	chr15:26976951-26977200
chr15	27026676	27027151	chr15:27026703-27027124
chr15	27268586	27269820	chr15:27268578-27271687
chr15	27269851	27271716	chr15:27268578-27271687
chr15	27294771	27295280	chr15:27294798-27295247
chr15	27326726	27327112	chr15:27326757-27327079
chr15	27328726	27328981	chr15:27328755-27328938
chr15	27350055	27350478	chr15:27350076-27350446
chr15	27422365	27422445	chr15:27422315-27422483
chr15	27424830	27425120	chr15:27424730-27425106
chr15	27480565	27481351	chr15:27480599-27481387
chr15	27519890	27520206	chr15:27519921-27520174
chr15	27527350	27527714	chr15:27527382-27527679
chr15	27527850	27528091	chr15:27527882-27528060
chr15	27530540	27530987	chr15:27530563-27530970
chr15	27532520	27533042	chr15:27532549-27542041
chr15	27533075	27533837	chr15:27532549-27542041
chr15	27534170	27537133	chr15:27532549-27542041
chr15	27537140	27537803	chr15:27532549-27542041
chr15	27538130	27540251	chr15:27532549-27542041
chr15	27540265	27542081	chr15:27532549-27542041
chr15	39933122	39933497	chr15:39933145-39934389
chr15	39933787	39934417	chr15:39933145-39934389
chr15	39939492	39939702	chr15:39939454-39939667
chr15	39943367	39943565	chr15:39943332-39943535
chr15	39946532	39946628	chr15:39946538-39946945
chr15	39946767	39946847	chr15:39946538-39946945
chr15	39949032	39949362	chr15:39949065-39949318
chr15	39953832	39953938	chr15:39953853-39954034
chr15	39953962	39954060	chr15:39953853-39954034
chr15	39955542	39955860	chr15:39955569-39955818
chr15	39961742	39961984	chr15:39961733-39961949
chr15	39965622	39965906	chr15:39965635-39965893
chr15	39967332	39967970	chr15:39967293-39967929
chr15	39972822	39973064	chr15:39972857-39973064
chr15	39973512	39975522	chr15:39973541-39975479
chr15	39976342	39976901	chr15:39976363-39976894
chr15	39976992	39977127	chr15:39976928-39978342
chr15	39977147	39977213	chr15:39976928-39978342
chr15	39977437	39977780	chr15:39976928-39978342
chr15	39977812	39978367	chr15:39976928-39978342
chr15	39985722	39985976	chr15:39985754-39985938
chr15	39987902	39988190	chr15:39987932-39988155
chr15	39990187	39990443	chr15:39990222-39990427
chr15	39991082	39992548	chr15:39991115-39992898
chr15	39992562	39992933	chr15:39991115-39992898
chr15	39996882	39997138	chr15:39996913-39997115
chr15	39998647	39998832	chr15:39998680-39998834
chr15	40000907	40001302	chr15:40000937-40001274
chr15	40002312	40002876	chr15:40002340-40002838
chr15	40003107	40003396	chr15:40003142-40003364
chr15	40006932	40007142	chr15:40006965-40007115
chr15	40007952	40008257	chr15:40007976-40008245
chr15	40009542	40009817	chr15:40009563-40009780
chr15	40011197	40011413	chr15:40011230-40011396
chr15	40016422	40016738	chr15:40016451-40016722
chr15	40017022	40017303	chr15:40017057-40017292
chr15	40019017	40019257	chr15:40019042-40019250
chr15	40020737	40021126	chr15:40020475-40021077
chr15	40021462	40022192	chr15:40021492-40022655
chr15	40022207	40022689	chr15:40021492-40022655
chr15	40025892	40026168	chr15:40025926-40026139
chr15	40029322	40029549	chr15:40029355-40029514
chr15	40030282	40030523	chr15:40030308-40030506
chr15	40032087	40032305	chr15:40032118-40032287
chr15	40032682	40032888	chr15:40032706-40032851
chr15	40034242	40034524	chr15:40034275-40034494
chr15	40034942	40035192	chr15:40034976-40035646
chr15	40035487	40035661	chr15:40034976-40035646
chr15	40592987	40593235	chr15:40593019-40594442
chr15	40593237	40593833	chr15:40593019-40594442
chr15	40593882	40594472	chr15:40593019-40594442
chr15	40602832	40603053	chr15:40602864-40603016
chr15	40605027	40605205	chr15:40605059-40605199
chr15	40606317	40606517	chr15:40606342-40606502
chr15	40608762	40608908	chr15:40608796-40608958
chr15	40608922	40608993	chr15:40608796-40608958
chr15	40610162	40610339	chr15:40610194-40610347
chr15	40611392	40611461	chr15:40611427-40611561
chr15	40611467	40611558	chr15:40611427-40611561
chr15	40615257	40615449	chr15:40615290-40615428
chr15	40618877	40618946	chr15:40618908-40619061
chr15	40618952	40619095	chr15:40618908-40619061
chr15	40620562	40625677	chr15:40620589-40626092
chr15	40625687	40626110	chr15:40620589-40626092
chr15	40627987	40628273	chr15:40628019-40628258
chr15	40628527	40628703	chr15:40628560-40628728
chr15	40629187	40629259	chr15:40629222-40629421
chr15	40629262	40629432	chr15:40629222-40629421
chr15	40640827	40641109	chr15:40640861-40641077
chr15	40644952	40645170	chr15:40644946-40645137
chr15	40645572	40645862	chr15:40645605-40645822
chr15	40646872	40647149	chr15:40646835-40647124
chr15	40650042	40650117	chr15:40650076-40650428
chr15	40650132	40650462	chr15:40650076-40650428
chr15	40650532	40650671	chr15:40650493-40650633
chr15	40651397	40651644	chr15:40651420-40651622
chr15	40651922	40652171	chr15:40651954-40652155
chr15	40654882	40655014	chr15:40654858-40655027
chr15	40656957	40657028	chr15:40656991-40657201
chr15	40657032	40657230	chr15:40656991-40657201
chr15	40657277	40657554	chr15:40657304-40657523
chr15	40659282	40659487	chr15:40659288-40659511
chr15	40662027	40662687	chr15:40662023-40664392
chr15	40662962	40663060	chr15:40662023-40664392
chr15	40663347	40664425	chr15:40662023-40664392
chr15	44710453	44710650	chr15:44710476-44711663
chr15	44710703	44711681	chr15:44710476-44711663
chr15	44711848	44712088	chr15:44711876-44712070
chr15	44713033	44713480	chr15:44712726-44715229
chr15	44713488	44714359	chr15:44712726-44715229
chr15	44714363	44714468	chr15:44712726-44715229
chr15	44714763	44715184	chr15:44712726-44715229
chr15	44715193	44715265	chr15:44712726-44715229
chr15	44715338	44717199	chr15:44715372-44718927
chr15	44717378	44717583	chr15:44715372-44718927
chr15	44717598	44718471	chr15:44715372-44718927
chr15	44718483	44718582	chr15:44715372-44718927
chr15	44718703	44718937	chr15:44715372-44718927
chr15	45361048	45361535	chr15:45361073-45362271
chr15	45361548	45362289	chr15:45361073-45362271
chr15	45363548	45364076	chr15:45363580-45364066
chr15	45364303	45364380	chr15:45364273-45364910
chr15	45364548	45364891	chr15:45364273-45364910
chr15	45365963	45366287	chr15:45365995-45366260
chr15	45366298	45366579	chr15:45366320-45366558
chr15	45367993	45368338	chr15:45368019-45368310
chr15	45369248	45369786	chr15:45369275-45369757
chr15	45376523	45378888	chr15:45376550-45378843
chr15	45379123	45379223	chr15:45379151-45379642
chr15	45379228	45379682	chr15:45379151-45379642
chr15	45380398	45380651	chr15:45380433-45380609
chr15	45396088	45396333	chr15:45396116-45396303
chr15	45396893	45397173	chr15:45396871-45397396
chr15	45397178	45397429	chr15:45396871-45397396
chr15	45399463	45399583	chr15:45399495-45399645
chr15	45401818	45403357	chr15:45401848-45403327
chr15	70047707	70048227	chr15:70047739-70051555
chr15	70048267	70048619	chr15:70047739-70051555
chr15	70048667	70049007	chr15:70047739-70051555
chr15	70049012	70049518	chr15:70047739-70051555
chr15	70049527	70050761	chr15:70047739-70051555
chr15	70050767	70050845	chr15:70047739-70051555
chr15	70050862	70051596	chr15:70047739-70051555
chr15	70052297	70052754	chr15:70052323-70056424
chr15	70052782	70053062	chr15:70052323-70056424
chr15	70053072	70053464	chr15:70052323-70056424
chr15	70053467	70054906	chr15:70052323-70056424
chr15	70054907	70056452	chr15:70052323-70056424
chr15	70057387	70057846	chr15:70057408-70058865
chr15	70057852	70058907	chr15:70057408-70058865
chr15	70059327	70059543	chr15:70059359-70059510
chr15	70060457	70060729	chr15:70060479-70060699
chr15	70064377	70064513	chr15:70064403-70064520
chr15	70065232	70065447	chr15:70065260-70065404
chr15	70065912	70066283	chr15:70065946-70066268
chr15	70066532	70067038	chr15:70066567-70066989
chr15	70074422	70074685	chr15:70074452-70074657
chr15	70076012	70076239	chr15:70076045-70076208
chr15	70078797	70080059	chr15:70078832-70081542
chr15	70080072	70081584	chr15:70078832-70081542
chr15	70085167	70085632	chr15:70085202-70085604
chr15	70092307	70092515	chr15:70092331-70093612
chr15	70092527	70092942	chr15:70092331-70093612
chr15	70092957	70093651	chr15:70092331-70093612
chr15	70094502	70094635	chr15:70094481-70094626
chr15	70094642	70094856	chr15:70094675-70094835
chr15	70095307	70096006	chr15:70095339-70096000
chr15	70096077	70096639	chr15:70096110-70099176
chr15	70096672	70097445	chr15:70096110-70099176
chr15	70097467	70097767	chr15:70096110-70099176
chr15	70097807	70099199	chr15:70096110-70099176
chr15	78959865	78962237	chr15:78959896-78962286
chr15	78962245	78962317	chr15:78959896-78962286
chr15	78971790	78971993	chr15:78971815-78971984
chr15	78973220	78973499	chr15:78973252-78973470
chr15	78978515	78979294	chr15:78978183-78979256
chr15	78980070	78981756	chr15:78980095-78981716
chr15	78984925	78985380	chr15:78984956-78985360
chr15	78987725	78988080	chr15:78987746-78988060
chr15	78990115	78990350	chr15:78990138-78990323
chr15	78991605	78991853	chr15:78991640-78991844
chr15	78995655	78995872	chr15:78995689-78995850
chr15	78997865	78998337	chr15:78997900-78998316
chr15	78998640	78998898	chr15:78998668-78998875
chr15	78999670	78999978	chr15:78999692-78999963
chr15	79001585	79001804	chr15:79001611-79001837
chr15	79003730	79004254	chr15:79003751-79004225
chr15	79004635	79005721	chr15:79004666-79005715
chr15	79006105	79006527	chr15:79006126-79006484
chr15	79012440	79012614	chr15:79012438-79012577
chr15	79015255	79015496	chr15:79015276-79015459
chr15	79017695	79017968	chr15:79017719-79017956
chr15	79019955	79020181	chr15:79019990-79020154
chr15	79025235	79025557	chr15:79025263-79025524
chr15	79027655	79027948	chr15:79027690-79027909
chr15	79031320	79031564	chr15:79031349-79031559
chr15	79032050	79032391	chr15:79032072-79032366
chr15	79035045	79035298	chr15:79035080-79035260
chr15	79046660	79047083	chr15:79046695-79047049
chr15	79049420	79049665	chr15:79049445-79049638
chr15	79058260	79058572	chr15:79058283-79058531
chr15	79064335	79064735	chr15:79064369-79064713
chr15	79090145	79090921	chr15:79090172-79091773
chr15	79090960	79091378	chr15:79090172-79091773
chr15	79091390	79091804	chr15:79090172-79091773
chr15	92617370	92618164	chr15:92617392-92619509
chr15	92618180	92618563	chr15:92617392-92619509
chr15	92618570	92618708	chr15:92617392-92619509
chr15	92618760	92618833	chr15:92617392-92619509
chr15	92618860	92619519	chr15:92617392-92619509
chr15	92630130	92630407	chr15:92630110-92630395
chr15	92639080	92639187	chr15:92639107-92639294
chr15	92639200	92639307	chr15:92639107-92639294
chr15	92645430	92645673	chr15:92645463-92645648
chr15	92653060	92653263	chr15:92653085-92653260
chr15	92655085	92656026	chr15:92655080-92656008
chr15	92656440	92656511	chr15:92656471-92656724
chr15	92656515	92656760	chr15:92656471-92656724
chr15	92667820	92667962	chr15:92667847-92668093
chr15	92698955	92699189	chr15:92698989-92699213
chr15	92711725	92711903	chr15:92711757-92712160
chr15	92712015	92712088	chr15:92711757-92712160
chr15	92733905	92734253	chr15:92733934-92734269
chr15	92781980	92782218	chr15:92782004-92782191
chr15	92787840	92788298	chr15:92787863-92788522
chr15	92788315	92788394	chr15:92787863-92788522
chr15	92808770	92808842	chr15:92808793-92809063
chr15	92809570	92809944	chr15:92809595-92810884
chr15	92809965	92810276	chr15:92809595-92810884
chr15	92810290	92810519	chr15:92809595-92810884
chr15	92810525	92810905	chr15:92809595-92810884
chr15	93035195	93038563	chr15:93035222-93045755
chr15	93039055	93039158	chr15:93035222-93045755
chr15	93039190	93039424	chr15:93035222-93045755
chr15	93039785	93039924	chr15:93035222-93045755
chr15	93040210	93041609	chr15:93035222-93045755
chr15	93041615	93041889	chr15:93035222-93045755
chr15	93042175	93043280	chr15:93035222-93045755
chr15	93043315	93043414	chr15:93035222-93045755
chr15	93043415	93045801	chr15:93035222-93045755
chr15	93051910	93052583	chr15:93051942-93052557
chr15	93062675	93063135	chr15:93062703-93063119
chr15	93065750	93066319	chr15:93065781-93066309
chr15	93072830	93073053	chr15:93072865-93073210
chr15	93073060	93073231	chr15:93072865-93073210
chr15	93073485	93074182	chr15:93073513-93074178
chr15	93076945	93077342	chr15:93076979-93077303
chr15	93088195	93088720	chr15:93088230-93088703
chr15	93088845	93090239	chr15:93088868-93090204
chr16	142340	143146	chr16:142371-143139
chr16	152205	153074	chr16:151686-154146
chr16	153075	154128	chr16:151686-154146
chr16	154190	154575	chr16:154221-154561
chr16	164400	164714	chr16:164431-164736
chr16	165890	166170	chr16:165923-166139
chr16	166190	166854	chr16:166217-166522;chr16:166529-166818
chr16	171820	173786	chr16:171846-173760
chr16	175655	177606	chr16:175679-177572
chr16	179420	179980	chr16:179452-180920
chr16	180245	181249	chr16:179452-180920;chr16:180929-181231
chr16	3432340	3433972	chr16:3432371-3437588
chr16	3433985	3434693	chr16:3432371-3437588
chr16	3434695	3437593	chr16:3432371-3437588
chr16	3440735	3441009	chr16:3440756-3440983
chr16	3442855	3443979	chr16:3442610-3444542
chr16	3443985	3444578	chr16:3442610-3444542
chr16	3447115	3447282	chr16:3446869-3447251
chr16	3447410	3447690	chr16:3447431-3447670
chr16	3448385	3449053	chr16:3448420-3449017
chr16	3450040	3450249	chr16:3449929-3450215
chr16	3456645	3456798	chr16:3456680-3456966
chr16	3457900	3458245	chr16:3457934-3458231
chr16	3462515	3462763	chr16:3462547-3462733
chr16	3467595	3467852	chr16:3467626-3468246
chr16	3467995	3468073	chr16:3467626-3468246
chr16	3468150	3468227	chr16:3467626-3468246
chr16	3472075	3472393	chr16:3472108-3472435
chr16	3476100	3476409	chr16:3476125-3476387
chr16	3479385	3479671	chr16:3479420-3479651
chr16	3482430	3482660	chr16:3482451-3482648
chr16	3482740	3482994	chr16:3482774-3482961
chr16	3483270	3483799	chr16:3483295-3483849
chr16	3484495	3487022	chr16:3484526-3487013
chr16	23603084	23603724	chr16:23603109-23603719
chr16	23607789	23608096	chr16:23607813-23608062
chr16	23613929	23614180	chr16:23613953-23614141
chr16	23621284	23621567	chr16:23621311-23621528
chr16	23622884	23623201	chr16:23622918-23623180
chr16	23623924	23624174	chr16:23623958-23624144
chr16	23626154	23626481	chr16:23626185-23626447
chr16	23629129	23629340	chr16:23629153-23629325
chr16	23629554	23630545	chr16:23629589-23630519
chr16	23634834	23635208	chr16:23634811-23636384
chr16	23635224	23636346	chr16:23634811-23636384
chr16	23637764	23638195	chr16:23637799-23638002;chr16:23638019-23638179
chr16	23638384	23638677	chr16:23638408-23638642
chr16	23640169	23640359	chr16:23640201-23642310
chr16	23640529	23641927	chr16:23640201-23642310
chr16	23641929	23641996	chr16:23640201-23642310
chr16	23642214	23642342	chr16:23640201-23642310
chr16	66602838	66602911	chr16:66602873-66603959
chr16	66602928	66603277	chr16:66602873-66603959
chr16	66603568	66603641	chr16:66602873-66603959
chr16	66603668	66604034	chr16:66602873-66603959;chr16:66603981-66604605
chr16	66604053	66604136	chr16:66603981-66604605
chr16	66604163	66605030	chr16:66603981-66604605;chr16:66604613-66605002
chr16	66605198	66605640	chr16:66605222-66605617
chr16	66608223	66608552	chr16:66608258-66608514
chr16	66609298	66609614	chr16:66609321-66609580
chr16	66609683	66610141	chr16:66609708-66610110
chr16	66610778	66611078	chr16:66610799-66611111
chr16	66612523	66613920	chr16:66612558-66613942
chr16	68529061	68529232	chr16:68529089-68530584
chr16	68529686	68530590	chr16:68529089-68530584
chr16	68533441	68533584	chr16:68533433-68533905
chr16	68533591	68533668	chr16:68533433-68533905
chr16	68533816	68533916	chr16:68533433-68533905
chr16	68538201	68538445	chr16:68538165-68538488
chr16	68539131	68539553	chr16:68539162-68539537
chr16	68539621	68539691	chr16:68539652-68539875
chr16	68539696	68539868	chr16:68539652-68539875
chr16	68544561	68544771	chr16:68544584-68544909
chr16	68544796	68544869	chr16:68544584-68544909
chr16	68554991	68555267	chr16:68555022-68555290
chr16	68557206	68557277	chr16:68557122-68557341
chr16	68557291	68557362	chr16:68557122-68557341
chr16	68557921	68558065	chr16:68557947-68558222
chr16	68558091	68558262	chr16:68557947-68558222
chr16	68558291	68558650	chr16:68558324-68558618
chr16	68561986	68562153	chr16:68562010-68567186
chr16	68562156	68564334	chr16:68562010-68567186
chr16	68564351	68564832	chr16:68562010-68567186
chr16	68564856	68565864	chr16:68562010-68567186
chr16	68566121	68567203	chr16:68562010-68567186
chr16	68575791	68576034	chr16:68575740-68576122
chr16	68576061	68576161	chr16:68575740-68576122
chr17	27756690	27756934	chr17:27756715-27757403
chr17	27756970	27757067	chr17:27756715-27757403
chr17	27757080	27757152	chr17:27756715-27757403
chr17	27757210	27757410	chr17:27756715-27757403
chr17	27758820	27758895	chr17:27758830-27759125
chr17	27758940	27759155	chr17:27758830-27759125
chr17	27759955	27760191	chr17:27759979-27760228
chr17	27760550	27760717	chr17:27760572-27760794
chr17	27761060	27761124	chr17:27761093-27761281
chr17	27761225	27761303	chr17:27761093-27761281
chr17	27762715	27762824	chr17:27762747-27763055
chr17	27762865	27762969	chr17:27762747-27763055
chr17	27763895	27764215	chr17:27763930-27764194
chr17	27765460	27765564	chr17:27765484-27765766
chr17	27765610	27765680	chr17:27765484-27765766
chr17	27765685	27765796	chr17:27765484-27765766
chr17	27766435	27766678	chr17:27766459-27766638
chr17	27767655	27767772	chr17:27767654-27767887
chr17	27767790	27767870	chr17:27767654-27767887
chr17	27768905	27769225	chr17:27768926-27769201
chr17	27769460	27769666	chr17:27769484-27769634
chr17	27770870	27771077	chr17:27770862-27771067
chr17	27772230	27772517	chr17:27772257-27772502
chr17	27773085	27773332	chr17:27773110-27773293
chr17	27774200	27774513	chr17:27774206-27774501
chr17	27778615	27779093	chr17:27778639-27779106
chr17	27780695	27781229	chr17:27780716-27780956;chr17:27780985-27781227
chr17	27781940	27782191	chr17:27781964-27782156
chr17	27782865	27783194	chr17:27782893-27783156
chr17	27787605	27787916	chr17:27787627-27787876
chr17	27788725	27789016	chr17:27788758-27788981
chr17	27789530	27789778	chr17:27789553-27789738
chr17	27793515	27793864	chr17:27793537-27793830
chr17	27798620	27798968	chr17:27798649-27798932
chr17	27800255	27800608	chr17:27800288-27801499
chr17	27800620	27801245	chr17:27800288-27801499
chr17	27804050	27804397	chr17:27804072-27804389
chr17	32492436	32494997	chr17:32492471-32494965
chr17	32496876	32497155	chr17:32496905-32497123
chr17	32594121	32594653	chr17:32594144-32594616
chr17	32601201	32601277	chr17:32601210-32602788
chr17	32601386	32601596	chr17:32601210-32602788
chr17	32601771	32602078	chr17:32601210-32602788
chr17	32602081	32602318	chr17:32601210-32602788
chr17	32602371	32602818	chr17:32601210-32602788
chr17	32605001	32605324	chr17:32605036-32605291
chr17	32638636	32638921	chr17:32638671-32638885
chr17	32653771	32654015	chr17:32653792-32653997
chr17	32654401	32654685	chr17:32654426-32654671
chr17	32658436	32658545	chr17:32658471-32659501
chr17	32658546	32659533	chr17:32658471-32659501
chr17	32684261	32684374	chr17:32684124-32684334
chr17	32711906	32711974	chr17:32711937-32712245
chr17	32711981	32712253	chr17:32711937-32712245
chr17	32720941	32721267	chr17:32720972-32721239
chr17	32727501	32727636	chr17:32727536-32727669
chr17	32734641	32734801	chr17:32734674-32734955
chr17	32738171	32738461	chr17:32738202-32738435
chr17	32745136	32745346	chr17:32745160-32745335
chr17	32745446	32745726	chr17:32745471-32745739
chr17	32748861	32749064	chr17:32748885-32749056
chr17	32755406	32755795	chr17:32755441-32755769
chr17	32756131	32756348	chr17:32756156-32756312
chr17	32759736	32760187	chr17:32759761-32760176
chr17	32760216	32760703	chr17:32760239-32760677
chr17	32764796	32765149	chr17:32764827-32765131
chr17	32767561	32767836	chr17:32767585-32767802
chr17	32771041	32771297	chr17:32771074-32771270
chr17	32772716	32772919	chr17:32772738-32772892
chr17	32775791	32776093	chr17:32775813-32776079
chr17	32778401	32778646	chr17:32778429-32778623
chr17	32780491	32780858	chr17:32780525-32780834
chr17	32792391	32792633	chr17:32792413-32792641
chr17	32794121	32794372	chr17:32794142-32794349
chr17	32862821	32863113	chr17:32862853-32863093
chr17	32876706	32878060	chr17:32876727-32878177
chr17	39199253	39199326	chr17:39199282-39200793
chr17	39199648	39200816	chr17:39199282-39200793
chr17	39201058	39201233	chr17:39201081-39201369
chr17	39201288	39201393	chr17:39201081-39201369
chr17	39202088	39202158	chr17:39201991-39203159
chr17	39202183	39202334	chr17:39201991-39203159
chr17	39202423	39202878	chr17:39201991-39203159
chr17	39202888	39203021	chr17:39201991-39203159
chr17	39203083	39203181	chr17:39201991-39203159
chr17	39203968	39204097	chr17:39203999-39204780
chr17	39204168	39204553	chr17:39203999-39204780
chr17	39204613	39204685	chr17:39203999-39204780
chr17	39204703	39204772	chr17:39203999-39204780
chr17	43044223	43044809	chr17:43044244-43045852
chr17	43045093	43045879	chr17:43044244-43045852
chr17	43047563	43047772	chr17:43047592-43047753
chr17	43049048	43049264	chr17:43049070-43049244
chr17	43049978	43050272	chr17:43050011-43050240
chr17	43050978	43051199	chr17:43051012-43051167
chr17	43056978	43057224	chr17:43057001-43057185
chr17	43063248	43063466	chr17:43063282-43063423
chr17	43063788	43064034	chr17:43063823-43064001
chr17	43067188	43067262	chr17:43067223-43067745
chr17	43067533	43067788	chr17:43067223-43067745
chr17	43070853	43071305	chr17:43070877-43071288
chr17	43074248	43074609	chr17:43074280-43074571
chr17	43076413	43076688	chr17:43076437-43076664
chr17	43079248	43079317	chr17:43079283-43079449
chr17	43082323	43082842	chr17:43082353-43082625;chr17:43082631-43082810
chr17	43090928	43094941	chr17:43090893-43094910
chr17	43095773	43095990	chr17:43095795-43095972
chr17	43097168	43097327	chr17:43097193-43097339
chr17	43099703	43099942	chr17:43099724-43099930
chr17	43104093	43104339	chr17:43104071-43104311
chr17	43104783	43105041	chr17:43104817-43105006
chr17	43106373	43106615	chr17:43106405-43106583
chr17	43115648	43115819	chr17:43115675-43115829
chr17	43123943	43124117	chr17:43123966-43124165
chr17	43124658	43124733	chr17:43124686-43125533
chr17	43124978	43125570	chr17:43124686-43125533
chr17	43125838	43126394	chr17:43125865-43126390
chr17	43144883	43145032	chr17:43144905-43145305
chr17	43145048	43145118	chr17:43144905-43145305
chr17	43145153	43145219	chr17:43144905-43145305
chr17	43169978	43170148	chr17:43170000-43171245
chr17	43170163	43171283	chr17:43170000-43171245
chr17	44248310	44248652	chr17:44248334-44250588
chr17	44248655	44248855	chr17:44248334-44250588
chr17	44249160	44249519	chr17:44248334-44250588
chr17	44249520	44249588	chr17:44248334-44250588
chr17	44249605	44250039	chr17:44248334-44250588
chr17	44250085	44250616	chr17:44248334-44250588
chr17	44251085	44251715	chr17:44251108-44251715
chr17	44253060	44253431	chr17:44253067-44253421
chr17	44254410	44254726	chr17:44254445-44254712
chr17	44255125	44255378	chr17:44255156-44255346
chr17	44255600	44255922	chr17:44255622-44255896
chr17	44257265	44257836	chr17:44257142-44257594;chr17:44257608-44257857
chr17	44257905	44258254	chr17:44257935-44258230
chr17	44258340	44258682	chr17:44258362-44258673
chr17	44259090	44259407	chr17:44259112-44259394
chr17	44259425	44259669	chr17:44259446-44259631
chr17	44259725	44260023	chr17:44259758-44259982
chr17	44260330	44260906	chr17:44260353-44260865
chr17	44261490	44261714	chr17:44261524-44261686
chr17	44261945	44262132	chr17:44261976-44262116
chr17	44262550	44263018	chr17:44262585-44262984
chr17	44267970	44269165	chr17:44268003-44269141
chr17	49403962	49404863	chr17:49403997-49405254
chr17	49404917	49404991	chr17:49403997-49405254
chr17	49405157	49405291	chr17:49403997-49405254
chr17	49406397	49406762	chr17:49406429-49407523
chr17	49406827	49407563	chr17:49406429-49407523
chr17	49408682	49409056	chr17:49408705-49409208
chr17	49409132	49409235	chr17:49408705-49409208
chr17	49409252	49409365	chr17:49409280-49409523
chr17	49409447	49409535	chr17:49409280-49409523
chr17	49411602	49411704	chr17:49411627-49412284
chr17	49411722	49411794	chr17:49411627-49412284
chr17	49411812	49412296	chr17:49411627-49412284
chr17	49412612	49413203	chr17:49412635-49413341
chr17	49413262	49413372	chr17:49412635-49413341
chr17	49414157	49414406	chr17:49414191-49414383
chr17	49414657	49415710	chr17:49414689-49415905
chr17	61679104	61680050	chr17:61679135-61684190
chr17	61680354	61680484	chr17:61679135-61684190
chr17	61680769	61680890	chr17:61679135-61684190
chr17	61681019	61681123	chr17:61679135-61684190
chr17	61681194	61682847	chr17:61679135-61684190
chr17	61683139	61684044	chr17:61679135-61684190
chr17	61684059	61684223	chr17:61679135-61684190
chr17	61684689	61684759	chr17:61684721-61686215
chr17	61684994	61685214	chr17:61684721-61686215
chr17	61685239	61685315	chr17:61684721-61686215
chr17	61685319	61686209	chr17:61684721-61686215
chr17	61693354	61693592	chr17:61693379-61693562
chr17	61715879	61716078	chr17:61715900-61716113
chr17	61738979	61739468	chr17:61739006-61739460
chr17	61742939	61743222	chr17:61742962-61743184
chr17	61744359	61744648	chr17:61744381-61744641
chr17	61775799	61775871	chr17:61775827-61776197
chr17	61776329	61776650	chr17:61776350-61776612
chr17	61778074	61778222	chr17:61778069-61779399
chr17	61778254	61778461	chr17:61778069-61779399
chr17	61778499	61779280	chr17:61778069-61779399
chr17	61780179	61780247	chr17:61780210-61780451
chr17	61780249	61780461	chr17:61780210-61780451
chr17	61780764	61781073	chr17:61780789-61781055
chr17	61783744	61783819	chr17:61783768-61783957
chr17	61784194	61784501	chr17:61784219-61784474
chr17	61793514	61793733	chr17:61793546-61793779
chr17	61793744	61793829	chr17:61793546-61793779
chr17	61799024	61799367	chr17:61799049-61799349
chr17	61801179	61801563	chr17:61801202-61801524
chr17	61808389	61808837	chr17:61808416-61808807
chr17	61816949	61818046	chr17:61816981-61818027
chr17	61847024	61847303	chr17:61847050-61847270
chr17	61849049	61849329	chr17:61849078-61849306
chr17	61856974	61857302	chr17:61857007-61857281
chr17	61859714	61859968	chr17:61859745-61859957
chr17	61861364	61861653	chr17:61861396-61861619
chr17	61861824	61862248	chr17:61861859-61864521
chr17	61862264	61863660	chr17:61861859-61864521
chr17	61863669	61864555	chr17:61861859-61864521
chr17	68534478	68534551	chr17:68534510-68537791
chr17	68534593	68535662	chr17:68534510-68537791
chr17	68535818	68536733	chr17:68534510-68537791
chr17	68536738	68537810	chr17:68534510-68537791
chr17	68539258	68539466	chr17:68539286-68539446
chr17	68539813	68540052	chr17:68539834-68540016
chr17	68540323	68542249	chr17:68540355-68540773;chr17:68540798-68542215
chr17	68542618	68542898	chr17:68542643-68542859
chr17	68543543	68543732	chr17:68543578-68543771
chr17	68543733	68543814	chr17:68543578-68543771
chr17	68551003	68551393	chr17:68551033-68551369
chr17	68551793	68552038	chr17:68551822-68552001
chr17	68554693	68554914	chr17:68554726-68554877
chr17	68555483	68555828	chr17:68555508-68555793
chr17	68558253	68558336	chr17:68558279-68558477
chr17	68590038	68590434	chr17:68590073-68590399
chr17	68600183	68601722	chr17:68600212-68602389
chr17	68601738	68602396	chr17:68600212-68602389
chr17	81803098	81804319	chr17:81803131-81804299
chr17	81805013	81805324	chr17:81805036-81805283
chr17	81808798	81809152	chr17:81808791-81809128
chr17	81809753	81810460	chr17:81809731-81810441
chr17	81810783	81812002	chr17:81810774-81811996
chr17	81812098	81813114	chr17:81812132-81812498;chr17:81812526-81812715;chr17:81812756-81813107
chr17	81813388	81814104	chr17:81813423-81814063
chr18	2846000	2847403	chr18:2846029-2847372
chr18	2847725	2847982	chr18:2847758-2847981
chr18	2884880	2885198	chr18:2884913-2885189
chr18	2890475	2892543	chr18:2890510-2892536
chr18	2895810	2896131	chr18:2895831-2896171
chr18	2906140	2907149	chr18:2906164-2907135
chr18	2908865	2909051	chr18:2908892-2909025
chr18	2909615	2909882	chr18:2909640-2909869
chr18	2912985	2915524	chr18:2913016-2916043
chr18	2915810	2916047	chr18:2913016-2916043
chr18	24425589	24427351	chr18:24425615-24428097
chr18	24427354	24428131	chr18:24425615-24428097
chr18	24428789	24428996	chr18:24428818-24428971
chr18	24430244	24430459	chr18:24430271-24430434
chr18	24437924	24438126	chr18:24437904-24438090
chr18	24440439	24440679	chr18:24440445-24440668
chr18	24443019	24443222	chr18:24442998-24443202
chr18	24445309	24445527	chr18:24445342-24445516
chr18	24448019	24448257	chr18:24448042-24448233
chr18	24449734	24449808	chr18:24449768-24450003
chr18	24449809	24450013	chr18:24449768-24450003
chr18	24450704	24452405	chr18:24450728-24453585
chr18	24452414	24452797	chr18:24450728-24453585
chr18	24453059	24453612	chr18:24450728-24453585
chr18	35366621	35368471	chr18:35366646-35369710
chr18	35368741	35369730	chr18:35366646-35369710
chr18	35371796	35372875	chr18:35371760-35374415
chr18	35372876	35373996	chr18:35371760-35374415
chr18	35374011	35374492	chr18:35371760-35374415;chr18:35374419-35374873
chr18	35374781	35374891	chr18:35374419-35374873
chr18	35376051	35377145	chr18:35376076-35377141
chr18	35377206	35377862	chr18:35377227-35378337
chr18	35378146	35378348	chr18:35377227-35378337
chr19	1573535	1573669	chr19:1573545-1578588
chr19	1573670	1573811	chr19:1573545-1578588
chr19	1574300	1575148	chr19:1573545-1578588
chr19	1575420	1575988	chr19:1573545-1578588
chr19	1576005	1576118	chr19:1573545-1578588
chr19	1576120	1578385	chr19:1573545-1578588
chr19	1578390	1578608	chr19:1573545-1578588
chr19	1581010	1581475	chr19:1581041-1581787
chr19	1581670	1581746	chr19:1581041-1581787
chr19	1582545	1582796	chr19:1582571-1582762
chr19	1584455	1585618	chr19:1584489-1585580
chr19	1585830	1586294	chr19:1585854-1586412
chr19	1586375	1586449	chr19:1585854-1586412
chr19	1591900	1593283	chr19:1591934-1592442;chr19:1592471-1593801
chr19	1593535	1593809	chr19:1592471-1593801
chr19	2511145	2512342	chr19:2511168-2515197
chr19	2512370	2513916	chr19:2511168-2515197
chr19	2514210	2514945	chr19:2511168-2515197
chr19	2515000	2515212	chr19:2511168-2515197
chr19	2516870	2517151	chr19:2516891-2517132
chr19	2520535	2520811	chr19:2520557-2520775
chr19	2555075	2555203	chr19:2555098-2555238
chr19	2646150	2646363	chr19:2646173-2646330
chr19	2683405	2683748	chr19:2683429-2683741
chr19	2702565	2703331	chr19:2702595-2703709
chr19	10133272	10133761	chr19:10133293-10133751
chr19	10134132	10134394	chr19:10134166-10134357
chr19	10135362	10135925	chr19:10135388-10135902
chr19	10136037	10136366	chr19:10136070-10136337
chr19	10137002	10137357	chr19:10137025-10137330
chr19	10137392	10138097	chr19:10137416-10138059
chr19	10138367	10138681	chr19:10138388-10138655
chr19	10139592	10140376	chr19:10139625-10140378
chr19	10140667	10140987	chr19:10140478-10140959
chr19	10141032	10142291	chr19:10141054-10141622;chr19:10141646-10142270
chr19	10142737	10142961	chr19:10142768-10142946
chr19	10143692	10144139	chr19:10143715-10144804
chr19	10144422	10144776	chr19:10143715-10144804
chr19	10146267	10146599	chr19:10146300-10146574
chr19	10148812	10149053	chr19:10148833-10149067
chr19	10149377	10149739	chr19:10149402-10149707
chr19	10149767	10150055	chr19:10149802-10150018
chr19	10151322	10151883	chr19:10151347-10151897
chr19	10154217	10155142	chr19:10154242-10154529;chr19:10154535-10154823;chr19:10154854-10155106
chr19	10155777	10156027	chr19:10155802-10155995
chr19	10156332	10156575	chr19:10156340-10156559
chr19	10159582	10160062	chr19:10159607-10160469
chr19	10160082	10160502	chr19:10159607-10160469
chr19	10162652	10162969	chr19:10162616-10163033
chr19	10163257	10163432	chr19:10163275-10163410
chr19	10166522	10166771	chr19:10166547-10166735
chr19	10168252	10168417	chr19:10168279-10168414
chr19	10173017	10173254	chr19:10173039-10173224
chr19	10173787	10173963	chr19:10173820-10173955
chr19	10175467	10175708	chr19:10175489-10175668
chr19	10177217	10177382	chr19:10177241-10177417
chr19	10180322	10180631	chr19:10180299-10180619
chr19	10180697	10180945	chr19:10180727-10180935
chr19	10181967	10182144	chr19:10181990-10182127
chr19	10184237	10184518	chr19:10184272-10184609
chr19	10194447	10194698	chr19:10194482-10194676
chr19	10194737	10195205	chr19:10194769-10195185
chr19	10200797	10201289	chr19:10200823-10201067;chr19:10201068-10201247
chr19	10205662	10205804	chr19:10205623-10205833
chr19	10231132	10231830	chr19:10231153-10232286
chr19	10232097	10232306	chr19:10231153-10232286
chr19	10269802	10271309	chr19:10269834-10271276
chr19	10274692	10275106	chr19:10274714-10275078
chr19	10283157	10283851	chr19:10283061-10283836
chr19	10283947	10286346	chr19:10283982-10284707;chr19:10284732-10286665
chr19	10286542	10286693	chr19:10284732-10286665
chr19	17467803	17467893	chr19:17467768-17469060
chr19	17467918	17467988	chr19:17467768-17469060
chr19	17468043	17468149	chr19:17467768-17469060
chr19	17468488	17469082	chr19:17467768-17469060
chr19	17469593	17469762	chr19:17469625-17469742
chr19	17469908	17470228	chr19:17469930-17470204
chr19	17470368	17470781	chr19:17470393-17470757
chr19	17483808	17484168	chr19:17483831-17484171
chr19	17486488	17487602	chr19:17486512-17487385;chr19:17487409-17487579
chr19	17488678	17489172	chr19:17488709-17489167
chr19	17491378	17491520	chr19:17491342-17491478
chr19	17495568	17496792	chr19:17495364-17499448
chr19	17497028	17497741	chr19:17495364-17499448
chr19	17497748	17497824	chr19:17495364-17499448
chr19	17497938	17498081	chr19:17495364-17499448
chr19	17498388	17498528	chr19:17495364-17499448
chr19	17499278	17499354	chr19:17495364-17499448
chr19	17499828	17500042	chr19:17499819-17500004
chr19	17500198	17500975	chr19:17500227-17500936
chr19	17501193	17501514	chr19:17501222-17501469
chr19	17504383	17504878	chr19:17504404-17506219
chr19	17505168	17506262	chr19:17504404-17506219
chr19	39703274	39703360	chr19:39703305-39706059
chr19	39703604	39703776	chr19:39703305-39706059
chr19	39703789	39705766	chr19:39703305-39706059
chr19	39705849	39706088	chr19:39703305-39706059
chr19	39706514	39706732	chr19:39706546-39706723
chr19	39707104	39707454	chr19:39707127-39707438
chr19	39709184	39712183	chr19:39709146-39712533
chr19	39712349	39712449	chr19:39709146-39712533
chr19	40592189	40592438	chr19:40591882-40593231
chr19	40592564	40593231	chr19:40591882-40593231
chr19	40594444	40594623	chr19:40594476-40594603
chr19	40597149	40597323	chr19:40597155-40597430
chr19	40597334	40597463	chr19:40597155-40597430
chr19	40598354	40598697	chr19:40598378-40598672
chr19	40599124	40599324	chr19:40599146-40599305
chr19	40599329	40599634	chr19:40599351-40599606
chr19	40599649	40599792	chr19:40599625-40600227
chr19	40599859	40600241	chr19:40599625-40600227
chr19	40601264	40601720	chr19:40601299-40601687
chr19	40604949	40605299	chr19:40604984-40605276
chr19	40605329	40605915	chr19:40605354-40605881
chr19	40606159	40606610	chr19:40606182-40606576
chr19	40607289	40607602	chr19:40607314-40607579
chr19	40608199	40608627	chr19:40608169-40608971
chr19	40608919	40608989	chr19:40608169-40608971
chr19	40609454	40609943	chr19:40609479-40609921
chr19	40610084	40610998	chr19:40610117-40610707;chr19:40610714-40610961
chr19	40611069	40611463	chr19:40611101-40611444
chr19	40611774	40611992	chr19:40611808-40612242
chr19	40611994	40612279	chr19:40611808-40612242
chr19	40612984	40613267	chr19:40613014-40613246
chr19	40613289	40614520	chr19:40613322-40614496
chr19	40615254	40615430	chr19:40615287-40615427
chr19	40616804	40617289	chr19:40616838-40617275
chr19	40619274	40619563	chr19:40619296-40619543
chr19	40622329	40622742	chr19:40622337-40622717
chr19	40622819	40623105	chr19:40622854-40623071
chr19	40623524	40624160	chr19:40623553-40624132
chr19	40625784	40626095	chr19:40625806-40626059
chr19	40626894	40627430	chr19:40626924-40627405
chr19	40627619	40627944	chr19:40627654-40627907
chr19	40629279	40629889	chr19:40629312-40629870
chr19	41218404	41218761	chr19:41218202-41219527
chr19	41218794	41219559	chr19:41218202-41219527
chr19	41220314	41220938	chr19:41220349-41220551;chr19:41220585-41220908
chr19	41221069	41221325	chr19:41221095-41221296
chr19	41221794	41222120	chr19:41221829-41222106
chr19	41226669	41226853	chr19:41226704-41226962
chr19	41230884	41231379	chr19:41230916-41231097;chr19:41231132-41231348
chr19	41237869	41238219	chr19:41237893-41238204
chr19	41238394	41238683	chr19:41238419-41238659
chr19	41239089	41239403	chr19:41239113-41239364
chr19	41239614	41239792	chr19:41239643-41239770
chr19	41242799	41243087	chr19:41242832-41243065
chr19	41243534	41243930	chr19:41243565-41243914
chr19	41248429	41248911	chr19:41248463-41248659;chr19:41248692-41248870
chr19	41252269	41252531	chr19:41252300-41252493
chr19	41252764	41253053	chr19:41252795-41253017
chr19	41253514	41253771	chr19:41253548-41253758
chr19	41256374	41256698	chr19:41256401-41256661
chr19	41257409	41257688	chr19:41257442-41257679
chr19	41259469	41260304	chr19:41259502-41261817
chr19	41260599	41261851	chr19:41259502-41261817
chr19	49495913	49496574	chr19:49495364-49496547
chr19	49497088	49497213	chr19:49497122-49498301
chr19	49497233	49498326	chr19:49497122-49498301
chr19	49499438	49499615	chr19:49499461-49499762
chr19	49499618	49499798	chr19:49499461-49499762
chr19	49806598	49807215	chr19:49806630-49807445
chr19	49807228	49807478	chr19:49806630-49807445
chr19	49807498	49808066	chr19:49807519-49808875
chr19	49808068	49808901	chr19:49807519-49808875
chr19	49809088	49810058	chr19:49809112-49809308;chr19:49809327-49809625;chr19:49809663-49810041
chr19	49811218	49811761	chr19:49810985-49811541;chr19:49811580-49811749
chr19	49812173	49812819	chr19:49812200-49812385;chr19:49812396-49812786
chr19	49812923	49813851	chr19:49812945-49813862
chr19	49817268	49817649	chr19:49817300-49818376
chr19	49817943	49818383	chr19:49817300-49818376
chr19	53503745	53503962	chr19:53503768-53504146
chr19	53504010	53504183	chr19:53503768-53504146
chr19	53504955	53505194	chr19:53504976-53505160
chr19	53511890	53512655	chr19:53511912-53513097
chr19	53512925	53513136	chr19:53511912-53513097
chr19	53513185	53513358	chr19:53513147-53513380
chr19	53519450	53519726	chr19:53519473-53519699
chr19	53519950	53520049	chr19:53519980-53522134
chr19	53520320	53521334	chr19:53519980-53522134
chr19	53521350	53522157	chr19:53519980-53522134
chr19	53522535	53522756	chr19:53522566-53522734
chr19	53523505	53523604	chr19:53523213-53523565
chr19	53536250	53536423	chr19:53536272-53536407
chr19	53537180	53537850	chr19:53537202-53537805
chr19	53538005	53538557	chr19:53538028-53538541
chr19	53538715	53539042	chr19:53538737-53539002
chr19	53539105	53539596	chr19:53539126-53539574
chr19	53554415	53554958	chr19:53554448-53554938
chr19	53555155	53555913	chr19:53555189-53555958
chr19	53563680	53563832	chr19:53563712-53563842
chr19	53569220	53569482	chr19:53569253-53569435
chr19	53571525	53571812	chr19:53571553-53571780
chr19	53576615	53577433	chr19:53576646-53580319
chr19	53577450	53578040	chr19:53576646-53580319
chr19	53578055	53578338	chr19:53576646-53580319
chr19	53578405	53578539	chr19:53576646-53580319
chr19	53578555	53578792	chr19:53576646-53580319
chr19	53579080	53580135	chr19:53576646-53580319
chr19	53580230	53580339	chr19:53576646-53580319
chr19	53666605	53666836	chr19:53666628-53666812
chr19	53669085	53669325	chr19:53669106-53669304
chr19	53671895	53672112	chr19:53671917-53672090
chr19	53674115	53674410	chr19:53674146-53674370
chr19	53675635	53675737	chr19:53675660-53675847
chr19	53675750	53675887	chr19:53675660-53675847
chr19	53678925	53679098	chr19:53678952-53679135
chr19	53679895	53680024	chr19:53679889-53680073
chr19	53682170	53682285	chr19:53682108-53682295
chr19	53684935	53685101	chr19:53684958-53685141
chr19	53686500	53686607	chr19:53686418-53686605
chr19	53688395	53688564	chr19:53688430-53688617
chr19	53690925	53690997	chr19:53690830-53691015
chr19	53694320	53694421	chr19:53694342-53694525
chr19	53694475	53694556	chr19:53694342-53694525
chr19	53695140	53695207	chr19:53695162-53695343
chr19	53695260	53695335	chr19:53695162-53695343
chr19	53697460	53697631	chr19:53697482-53697667
chr19	53698315	53698384	chr19:53698334-53698521
chr19	53698410	53698481	chr19:53698334-53698521
chr19	53700025	53700095	chr19:53699964-53700151
chr19	53701155	53701319	chr19:53701176-53701337
chr19	53702675	53702750	chr19:53702686-53702869
chr19	53702760	53702829	chr19:53702686-53702869
chr19	53706265	53706413	chr19:53706201-53706386
chr19	53707380	53707492	chr19:53707402-53707589
chr19	53708660	53708836	chr19:53708684-53708885
chr19	53710990	53711086	chr19:53710951-53711138
chr19	53712240	53712344	chr19:53712217-53712404
chr19	53713270	53713341	chr19:53713296-53713484
chr19	53713355	53713462	chr19:53713296-53713484
chr19	53716510	53716763	chr19:53716543-53716730
chr19	53720130	53720197	chr19:53720045-53720232
chr19	53721060	53721139	chr19:53721025-53721192
chr19	53722175	53722246	chr19:53722115-53722305
chr19	53722250	53722331	chr19:53722115-53722305
chr19	53725365	53725519	chr19:53725391-53725576
chr19	53726850	53727044	chr19:53726871-53727036
chr19	53729780	53729851	chr19:53729787-53729975
chr19	53729865	53730011	chr19:53729787-53729975
chr19	53731035	53731143	chr19:53730955-53731140
chr19	53734910	53735055	chr19:53734826-53735013
chr19	53736765	53736878	chr19:53736794-53736984
chr19	53736880	53736949	chr19:53736794-53736984
chr19	53739315	53739490	chr19:53739282-53739469
chr19	53741310	53741389	chr19:53741262-53741457
chr19	53742520	53742630	chr19:53742461-53742649
chr19	53748560	53748624	chr19:53748585-53748772
chr19	53748625	53748722	chr19:53748585-53748772
chr19	53748730	53748810	chr19:53748585-53748772
chr19	53751255	53751325	chr19:53751160-53751347
chr19	53752320	53752390	chr19:53752346-53752531
chr19	53752490	53752572	chr19:53752346-53752531
chr19	53754050	53754117	chr19:53753967-53754152
chr19	53756665	53756790	chr19:53756690-53756880
chr19	53758260	53758330	chr19:53758181-53758368
chr19	53761105	53761180	chr19:53761082-53761272
chr19	53762295	53762437	chr19:53762293-53762480
chr19	53787810	53788022	chr19:53787839-53788006
chr19	54952105	54952313	chr19:54952129-54953419
chr19	54952610	54952782	chr19:54952129-54953419
chr19	54953200	54953269	chr19:54952129-54953419
chr19	54964985	54965452	chr19:54965019-54965179;chr19:54965201-54965427
chr19	54966260	54966542	chr19:54966291-54966521
chr19	54969925	54970374	chr19:54969948-54970345
chr19	54974425	54974630	chr19:54974449-54974594
chr19	54977680	54977887	chr19:54977701-54977873
chr19	54981535	54981750	chr19:54981566-54981732
chr19	54982080	54983808	chr19:54982111-54983778
chr19	54984965	54985288	chr19:54984996-54985267
chr19	54986075	54986493	chr19:54986100-54986451
chr19	54989485	54989687	chr19:54989506-54989802
chr19	54989995	54990898	chr19:54989971-54990443;chr19:54990451-54991215
chr19	54991030	54991249	chr19:54990451-54991215
chr19	54993235	54993616	chr19:54993167-54994490
chr19	54993870	54994528	chr19:54993167-54994490
chr19	54997235	54997559	chr19:54997266-54997537
chr19	55000675	55001205	chr19:55000709-55001192
chr19	56774461	56774533	chr19:56774496-56775579
chr19	56774551	56775602	chr19:56774496-56775579
chr19	56779296	56779547	chr19:56779326-56779522
chr19	56781876	56782529	chr19:56781902-56782316;chr19:56782349-56782521
chr19	56789796	56790044	chr19:56789821-56790001
chr19	56809991	56810056	chr19:56810026-56817629
chr19	56810096	56810826	chr19:56810026-56817629
chr19	56810841	56811785	chr19:56810026-56817629
chr19	56811796	56812103	chr19:56810026-56817629
chr19	56812131	56812413	chr19:56810026-56817629
chr19	56812426	56812815	chr19:56810026-56817629
chr19	56812836	56813210	chr19:56810026-56817629
chr19	56813216	56814331	chr19:56810026-56817629
chr19	56814366	56817918	chr19:56810026-56817629;chr19:56817695-56817888
chr19	56818516	56818769	chr19:56818549-56818752
chr19	56818791	56819005	chr19:56818825-56818989
chr19	56821566	56822493	chr19:56821600-56822886
chr19	56822506	56822925	chr19:56821600-56822886
chr19	56823516	56823753	chr19:56823539-56823729
chr19	56824181	56825089	chr19:56824211-56825056
chr19	56826311	56826533	chr19:56826337-56826513
chr19	56827051	56827266	chr19:56827083-56827258
chr19	56829706	56830341	chr19:56829732-56830319
chr19	56833216	56833393	chr19:56833239-56833813
chr19	56833416	56833828	chr19:56833239-56833813
chr19	56835936	56836185	chr19:56835967-56836154
chr19	56839876	56842366	chr19:56839901-56842348
chr19	56847866	56847933	chr19:56847901-56848606
chr19	56847936	56848599	chr19:56847901-56848606
chr19	57118111	57118431	chr19:57118137-57119271
chr19	57118456	57118529	chr19:57118137-57119271
chr19	57118541	57118713	chr19:57118137-57119271
chr19	57118731	57119278	chr19:57118137-57119271
chr19	57119971	57120137	chr19:57119992-57120367
chr19	57122241	57122357	chr19:57122274-57122524
chr19	57122411	57122511	chr19:57122274-57122524
chr19	57123956	57124207	chr19:57123988-57124189
chr19	57128571	57132004	chr19:57128592-57131976
chr19	57190506	57192013	chr19:57190499-57191996
chr19	57193791	57194241	chr19:57193824-57194219
chr19	57194816	57195057	chr19:57194718-57195019
chr19	57205316	57205572	chr19:57205346-57205542
chr19	57211276	57213583	chr19:57211303-57222896
chr19	57213591	57213953	chr19:57211303-57222896
chr19	57213971	57214344	chr19:57211303-57222896
chr19	57214636	57215365	chr19:57211303-57222896
chr19	57215376	57216059	chr19:57211303-57222896
chr19	57216366	57217076	chr19:57211303-57222896
chr19	57217081	57217423	chr19:57211303-57222896
chr19	57217701	57217774	chr19:57211303-57222896
chr19	57218031	57218548	chr19:57211303-57222896
chr19	57218551	57218785	chr19:57211303-57222896
chr19	57218801	57219091	chr19:57211303-57222896
chr19	57219166	57220640	chr19:57211303-57222896
chr19	57220936	57221048	chr19:57211303-57222896
chr19	57221341	57222079	chr19:57211303-57222896
chr19	57222371	57222510	chr19:57211303-57222896
chr19	57222611	57222930	chr19:57211303-57222896
chr20	23747565	23747637	chr20:23747502-23747949
chr20	23747665	23747742	chr20:23747502-23747949
chr20	23747745	23747948	chr20:23747502-23747949
chr20	23748935	23749221	chr20:23748965-23749179
chr20	23750555	23751013	chr20:23750588-23750987
chr20	23751085	23751155	chr20:23751106-23752268
chr20	23751165	23751773	chr20:23751106-23752268
chr20	23751800	23752038	chr20:23751106-23752268
chr20	23752145	23752273	chr20:23751106-23752268
chr20	31513925	31514111	chr20:31513427-31514784
chr20	31514115	31514801	chr20:31513427-31514784
chr20	31527405	31527645	chr20:31527433-31527632
chr20	31527910	31528129	chr20:31527871-31528100
chr20	31538095	31538736	chr20:31538128-31541783
chr20	31538750	31539009	chr20:31538128-31541783
chr20	31539030	31539522	chr20:31538128-31541783
chr20	31539800	31540714	chr20:31538128-31541783
chr20	31540990	31541186	chr20:31538128-31541783
chr20	31541510	31541818	chr20:31538128-31541783
chr20	31544875	31545112	chr20:31544896-31545085
chr20	31546930	31548261	chr20:31546503-31548227
chr20	31548295	31548583	chr20:31548329-31550980
chr20	31548590	31548666	chr20:31548329-31550980
chr20	31548690	31550739	chr20:31548329-31550980
chr20	31554695	31554906	chr20:31554537-31554879
chr20	31559535	31559715	chr20:31559560-31559697
chr20	31561555	31561811	chr20:31561583-31561790
chr20	31562130	31562695	chr20:31562165-31563468
chr20	31562705	31563383	chr20:31562165-31563468
chr20	31564090	31564170	chr20:31563923-31564126
chr20	31565975	31566381	chr20:31566006-31566345
chr20	31567525	31568048	chr20:31567536-31568330
chr20	31568065	31568358	chr20:31567536-31568330
chr20	31569040	31569105	chr20:31569069-31571656
chr20	31569110	31571006	chr20:31569069-31571656
chr20	31571010	31571353	chr20:31569069-31571656
chr20	31571355	31571640	chr20:31569069-31571656
chr20	31572385	31573533	chr20:31572413-31574263
chr20	31573780	31574164	chr20:31572413-31574263
chr20	31574175	31574272	chr20:31572413-31574263
chr20	31577665	31577737	chr20:31577553-31577973
chr20	31577850	31577929	chr20:31577553-31577973
chr20	34088214	34089455	chr20:34088247-34089955
chr20	34089469	34089539	chr20:34088247-34089955
chr20	34089554	34089634	chr20:34088247-34089955
chr20	34089724	34089802	chr20:34088247-34089955
chr20	34089814	34089990	chr20:34088247-34089955
chr20	34090434	34090549	chr20:34090466-34090652
chr20	34090614	34090679	chr20:34090466-34090652
chr20	34093589	34093794	chr20:34093624-34093781
chr20	34096584	34096684	chr20:34096606-34097566
chr20	34096774	34097433	chr20:34096606-34097566
chr20	34097479	34097574	chr20:34096606-34097566
chr20	34098424	34098499	chr20:34098447-34098683
chr20	34098609	34098683	chr20:34098447-34098683
chr20	34103364	34103462	chr20:34103388-34103617
chr20	34103539	34103643	chr20:34103388-34103617
chr20	34105294	34105395	chr20:34105317-34105595
chr20	34105514	34105615	chr20:34105317-34105595
chr20	34111599	34113138	chr20:34111629-34113332
chr20	37492391	37493032	chr20:37492421-37492999
chr20	37495501	37495828	chr20:37495534-37495812
chr20	37499811	37501113	chr20:37499842-37504025
chr20	37501126	37501363	chr20:37499842-37504025
chr20	37501636	37504052	chr20:37499842-37504025
chr20	37509026	37509310	chr20:37509053-37509281
chr20	37517341	37517971	chr20:37517366-37519400
chr20	37517981	37519382	chr20:37517366-37519400
chr20	37520151	37521811	chr20:37520185-37522488
chr20	37521816	37521883	chr20:37520185-37522488
chr20	37521911	37522185	chr20:37520185-37522488
chr20	37522201	37522517	chr20:37520185-37522488
chr20	37522591	37523603	chr20:37522616-37523743
chr20	37523616	37523765	chr20:37522616-37523743
chr20	37524301	37524621	chr20:37524326-37524601
chr20	37527501	37528974	chr20:37527523-37528931
chr20	41178376	41178861	chr20:41178397-41186027
chr20	41178876	41179637	chr20:41178397-41186027
chr20	41179921	41180034	chr20:41178397-41186027
chr20	41180041	41181653	chr20:41178397-41186027
chr20	41181661	41183169	chr20:41178397-41186027
chr20	41183191	41184337	chr20:41178397-41186027
chr20	41184341	41184727	chr20:41178397-41186027
chr20	41184736	41186022	chr20:41178397-41186027
chr20	41201201	41201447	chr20:41201235-41201434
chr20	41201981	41205131	chr20:41202006-41205116
chr20	41213651	41213835	chr20:41213683-41213949
chr20	41238616	41238857	chr20:41238637-41238846
chr20	41239526	41239762	chr20:41239547-41239754
chr20	41254506	41254620	chr20:41254537-41254685
chr20	41254631	41254712	chr20:41254537-41254685
chr20	41267381	41267688	chr20:41267412-41267662
chr20	41268896	41269161	chr20:41268928-41269133
chr20	41269336	41269540	chr20:41269360-41269535
chr20	41271881	41272150	chr20:41271876-41272323
chr20	41272156	41272365	chr20:41271876-41272323
chr20	41299891	41300301	chr20:41299915-41301768
chr20	41300306	41301775	chr20:41299915-41301768
chr20	41316781	41317311	chr20:41316811-41317291
chr20	41317436	41317600	chr20:41317458-41318672
chr20	41317621	41318687	chr20:41317458-41318672
chr20	43506656	43507814	chr20:43506679-43507794
chr20	43513401	43513716	chr20:43513425-43513689
chr20	43513761	43514149	chr20:43513787-43514111
chr20	43514331	43514860	chr20:43514362-43514826
chr20	43514926	43515629	chr20:43514958-43515615
chr20	43515836	43516271	chr20:43515868-43516227
chr20	43528571	43528967	chr20:43528606-43528941
chr20	43529121	43529456	chr20:43529152-43529418
chr20	43530201	43530483	chr20:43530233-43530469
chr20	43530661	43531440	chr20:43530693-43532974
chr20	43532031	43533012	chr20:43530693-43532974
chr20	43533261	43533506	chr20:43533291-43533468
chr20	43533926	43534497	chr20:43533957-43534453
chr20	43534591	43535011	chr20:43534585-43534992
chr20	43535761	43536003	chr20:43535786-43535987
chr20	43536006	43536549	chr20:43536031-43536344;chr20:43536358-43536508
chr20	43538891	43540366	chr20:43538924-43540358
chr20	43540681	43541353	chr20:43540702-43541945
chr20	43541356	43541471	chr20:43540702-43541945
chr20	43541561	43541642	chr20:43540702-43541945
chr20	43541651	43541933	chr20:43540702-43541945
chr20	43548036	43549722	chr20:43548060-43551000
chr20	43549741	43551025	chr20:43548060-43551000
chr20	43558261	43559249	chr20:43557967-43559209
chr20	43564711	43565371	chr20:43564735-43565336
chr20	43565681	43566597	chr20:43565712-43566581
chr20	43566991	43567196	chr20:43567017-43567167
chr20	43567581	43567809	chr20:43567614-43567772
chr20	43567841	43568088	chr20:43567865-43568049
chr20	43569306	43569733	chr20:43569334-43569693
chr20	43570531	43571071	chr20:43570566-43571110
chr20	43571976	43572219	chr20:43572000-43572187
chr20	43574826	43575090	chr20:43574858-43575054
chr20	43576141	43576480	chr20:43576173-43576433
chr20	43579891	43580148	chr20:43579921-43580111
chr20	43583111	43583467	chr20:43583132-43583424
chr20	43584771	43585747	chr20:43584801-43585727
chr20	43587656	43588187	chr20:43587594-43588287
chr20	43588211	43588317	chr20:43587594-43588287
chr20	49503801	49504422	chr20:49503823-49508114
chr20	49504706	49504853	chr20:49503823-49508114
chr20	49505191	49505297	chr20:49503823-49508114
chr20	49505336	49506180	chr20:49503823-49508114
chr20	49506186	49506382	chr20:49503823-49508114
chr20	49506646	49507828	chr20:49503823-49508114
chr20	49507861	49508136	chr20:49503823-49508114
chr20	49510946	49511268	chr20:49510977-49511229
chr20	49513006	49513355	chr20:49513029-49513311
chr20	49514151	49514478	chr20:49514176-49514445
chr20	49523986	49524297	chr20:49524007-49524289
chr20	49539486	49539817	chr20:49539519-49539771
chr20	49544221	49544510	chr20:49544254-49544498
chr20	49547756	49548091	chr20:49547790-49548069
chr20	49549991	49550275	chr20:49550015-49550239
chr20	49567971	49568352	chr20:49567992-49569146
chr20	49568376	49569177	chr20:49567992-49569146
chr20	58817530	58817785	chr20:58817564-58817744
chr20	58818140	58818396	chr20:58818175-58818363
chr20	58818835	58819324	chr20:58818867-58819305
chr20	58823950	58824160	chr20:58823976-58824123
chr20	58825950	58826217	chr20:58825974-58826187
chr20	58838935	58840958	chr20:58838674-58840936
chr20	58841265	58842274	chr20:58841292-58842279
chr20	58842355	58842633	chr20:58842382-58842595
chr20	58843240	58843487	chr20:58843274-58843451
chr20	58843945	58844156	chr20:58843979-58844124
chr20	58848800	58848974	chr20:58848828-58848967
chr20	58850455	58851939	chr20:58850479-58851903
chr20	58852640	58853172	chr20:58852663-58855383
chr20	58853190	58855387	chr20:58852663-58855383
chr20	58855480	58857279	chr20:58855503-58857241
chr20	58888330	58889632	chr20:58888362-58889599
chr20	58890560	58890816	chr20:58890592-58890839
chr20	58891015	58891227	chr20:58891046-58891915
chr20	58891280	58891713	chr20:58891046-58891915
chr20	58891720	58892151	chr20:58891046-58891915;chr20:58891930-58892259
chr20	58892165	58892231	chr20:58891930-58892259
chr20	58892260	58892563	chr20:58892282-58892556
chr20	58895080	58895493	chr20:58895112-58895734
chr20	58895530	58895764	chr20:58895112-58895734
chr20	58897355	58897820	chr20:58897389-58899035
chr20	58897825	58898129	chr20:58897389-58899035
chr20	58898135	58898258	chr20:58897389-58899035
chr20	58898315	58899044	chr20:58897389-58899035
chr20	58899875	58900578	chr20:58899898-58900549
chr20	58903025	58903852	chr20:58902930-58903841
chr20	58905300	58905515	chr20:58905332-58905530
chr20	58908830	58910463	chr20:58908865-58909266;chr20:58909299-58909854;chr20:58909900-58910451
chr20	58910605	58911084	chr20:58910632-58911246
chr20	58911170	58911266	chr20:58910632-58911246
chr21	33589262	33590008	chr21:33589290-33589971
chr21	33591087	33591676	chr21:33591111-33591768
chr21	33591702	33591800	chr21:33591111-33591768
chr21	33594477	33594640	chr21:33594456-33595664
chr21	33594797	33595910	chr21:33594456-33595664;chr21:33595680-33595886
chr21	33595987	33596290	chr21:33596011-33596263
chr21	33597197	33597415	chr21:33597229-33597451
chr21	33599092	33599302	chr21:33599099-33599335
chr21	33602152	33602402	chr21:33602183-33602395
chr21	33603072	33603612	chr21:33603105-33603587
chr21	33613462	33613670	chr21:33613487-33613656
chr21	33616202	33616275	chr21:33616236-33616653
chr21	33616577	33617027	chr21:33616236-33616653;chr21:33616655-33617226
chr21	33621912	33622138	chr21:33621945-33622118
chr21	33624597	33624847	chr21:33624632-33624810
chr21	33631402	33631556	chr21:33631435-33631607
chr21	33633702	33633772	chr21:33633595-33633752
chr21	33639662	33639780	chr21:33639694-33640238
chr21	33640112	33640260	chr21:33639694-33640238
chr21	33641107	33641386	chr21:33641128-33641355
chr21	33641602	33642801	chr21:33641630-33642763
chr21	33643297	33644412	chr21:33643321-33644926
chr21	33644427	33644663	chr21:33643321-33644926
chr21	33644667	33644832	chr21:33643321-33644926
chr21	36068963	36069102	chr21:36068940-36070454
chr21	36069128	36069619	chr21:36068940-36070454
chr21	36069653	36070489	chr21:36068940-36070454
chr21	36070878	36071643	chr21:36070899-36071633
chr21	36071733	36073244	chr21:36071764-36073227
chr21	39379293	39379401	chr21:39379243-39380971
chr21	39379693	39380079	chr21:39379243-39380971
chr21	39380103	39381011	chr21:39379243-39380971
chr21	39386018	39386577	chr21:39386042-39386561
chr21	39387693	39387940	chr21:39387714-39387905
chr21	39390618	39391561	chr21:39390647-39391526
chr21	39391693	39392108	chr21:39391718-39392096
chr21	39392813	39393346	chr21:39392845-39393330
chr21	39396793	39397024	chr21:39396815-39397939
chr21	39397048	39397950	chr21:39396815-39397939
chr21	39405898	39406801	chr21:39405863-39406496;chr21:39406511-39406781
chr21	39407713	39407988	chr21:39407742-39407967
chr21	39408528	39408743	chr21:39408555-39408727
chr21	39410758	39411019	chr21:39410793-39410987
chr21	39413758	39414360	chr21:39413789-39414338
chr21	39425788	39426105	chr21:39425820-39426084
chr21	39428148	39428572	chr21:39428181-39428578
chr22	18905634	18908317	chr22:18905027-18906164;chr22:18906172-18908319
chr22	18908584	18908770	chr22:18908612-18908743
chr22	18909904	18910466	chr22:18909929-18910439
chr22	18910804	18911094	chr22:18910837-18911078
chr22	18911454	18914265	chr22:18911489-18914288
chr22	20314164	20314481	chr22:20314187-20314874
chr22	20314489	20314911	chr22:20314187-20314874
chr22	20315254	20315538	chr22:20315285-20315526
chr22	20316044	20316299	chr22:20316068-20316269
chr22	20319554	20321105	chr22:20319588-20321080
chr22	28687755	28687824	chr22:28687692-28688036
chr22	28687935	28688002	chr22:28687692-28688036
chr22	28689060	28689489	chr22:28689084-28689460
chr22	28694030	28694099	chr22:28693981-28694167
chr22	28695045	28695264	chr22:28695076-28695292
chr22	28695635	28695953	chr22:28695659-28695923
chr22	28696820	28697200	chr22:28696850-28697179
chr22	28699690	28700005	chr22:28699713-28699987
chr22	28703420	28703649	chr22:28703454-28703616
chr22	28709930	28710137	chr22:28709955-28710109
chr22	28711830	28712143	chr22:28711858-28712708
chr22	28712145	28712737	chr22:28711858-28712708
chr22	28719320	28719570	chr22:28719344-28719535
chr22	28721570	28721640	chr22:28721467-28721681
chr22	28724490	28724564	chr22:28724514-28725174
chr22	28724855	28725459	chr22:28724514-28725174;chr22:28725192-28725417
chr22	28727895	28727973	chr22:28727929-28728172
chr22	28728135	28728203	chr22:28727929-28728172
chr22	28729205	28729275	chr22:28729231-28729426
chr22	28734330	28734810	chr22:28734352-28734777
chr22	28737230	28737426	chr22:28737209-28737407
chr22	28737810	28737909	chr22:28737834-28738088
chr22	28741685	28743226	chr22:28741718-28743422
chr22	28743230	28743440	chr22:28741718-28743422
chr22	39120200	39120659	chr22:39120116-39120623
chr22	39130695	39130772	chr22:39130721-39134098
chr22	39130795	39133786	chr22:39130721-39134098
chr22	39133795	39134116	chr22:39130721-39134098
chr22	39134315	39134855	chr22:39134350-39134829
chr22	39138550	39138763	chr22:39138585-39138752
chr22	39141035	39141461	chr22:39141069-39141486
chr22	39147350	39147765	chr22:39147067-39149882
chr22	39147785	39149617	chr22:39147067-39149882
chr22	39149630	39149910	chr22:39147067-39149882
chr22	39150990	39151230	chr22:39151015-39151424
chr22	39151245	39151454	chr22:39151015-39151424
chr22	39152290	39153720	chr22:39152325-39153674
chr22	41673847	41674720	chr22:41673879-41675245
chr22	41674742	41675280	chr22:41673879-41675245
chr22	41680172	41680446	chr22:41680193-41680414
chr22	41681147	41681613	chr22:41681175-41681609
chr22	41682272	41682688	chr22:41682305-41682672
chr22	41687462	41687788	chr22:41687486-41688377
chr22	41687802	41688385	chr22:41687486-41688377
chr22	41688722	41689065	chr22:41688743-41689031
chr22	41690352	41691246	chr22:41690384-41691504
chr22	50089005	50090675	chr22:50088878-50091512
chr22	50090965	50091527	chr22:50088878-50091512
chr22	50091925	50092268	chr22:50091950-50092235
chr22	50099360	50099676	chr22:50099392-50099652
chr22	50108055	50108441	chr22:50108085-50108425
chr22	50108580	50108865	chr22:50108606-50108894
chr22	50113565	50113854	chr22:50113597-50113838
chr22	50114300	50114690	chr22:50114330-50114672
chr22	50115030	50115318	chr22:50115063-50115296
chr22	50117075	50117433	chr22:50117106-50117401
chr22	50120420	50120706	chr22:50120451-50120666
chr22	50125310	50125634	chr22:50125341-50125619
chr22	50126120	50126341	chr22:50126151-50126322
chr22	50126405	50127774	chr22:50126437-50127866
chr22	50128330	50128542	chr22:50128365-50128557
chr22	50133935	50134139	chr22:50133956-50134115
chr22	50134445	50134699	chr22:50134479-50134680
chr22	50136095	50136533	chr22:50136128-50136698
chr22	50136535	50136708	chr22:50136128-50136698
chr22	50141995	50142257	chr22:50142030-50142239
chr22	50142970	50143298	chr22:50142992-50143271
chr22	50144025	50144301	chr22:50144046-50144293
chr22	50145615	50145902	chr22:50145638-50145860
chr22	50146900	50147197	chr22:50146914-50147199
chr22	50149315	50149806	chr22:50149338-50149764
chr22	50150660	50150978	chr22:50150684-50150949
chr22	50152960	50153283	chr22:50152994-50153268
chr22	50157975	50159321	chr22:50158006-50159307
chr22	50159620	50159864	chr22:50159627-50159835
chr22	50160615	50160887	chr22:50160637-50160875
chr22	50160890	50161135	chr22:50160913-50161105
chr22	50161285	50161796	chr22:50161317-50161755
chrX	129518501	129518699	chrX:129518525-129518697
chrX	134459128	134459236	chrX:134459152-134460585
chrX	134459253	134459330	chrX:134459152-134460585
chrX	134459638	134460617	chrX:134459152-134460585
chrX	134473283	134473528	chrX:134473308-134473515
chrX	134475098	134475451	chrX:134475130-134475414
chrX	134486453	134486594	chrX:134486414-134486580
chrX	134490103	134490289	chrX:134490137-134490255
chrX	134493423	134493669	chrX:134493457-134493640
chrX	134498318	134498516	chrX:134498339-134498486
chrX	134498523	134498767	chrX:134498557-134498734
chrX	134499948	134500407	chrX:134499979-134500718
chrX	134500408	134500645	chrX:134499979-134500718
chrX	134500648	134500713	chrX:134499979-134500718
chrX	134520403	134520475	chrX:134520431-134520563
chrX	154531310	154531765	chrX:154531339-154532330
chrX	154531800	154533190	chrX:154531339-154532330;chrX:154532335-154532512;chrX:154532516-154533178
chrX	154533245	154533875	chrX:154533266-154533857
chrX	154533950	154534585	chrX:154533984-154534243;chrX:154534287-154534549
chrX	154534995	154535460	chrX:154535024-154535435
chrX	154535650	154536246	chrX:154535675-154536228
chrX	154545960	154546242	chrX:154545985-154546213
chrX	154546705	154547332	chrX:154546738-154547304
chrX	154547390	154548571	chrX:154547417-154548572
```
